# The Gene-Rich Genome of the Scallop *Pecten maximus*

**DOI:** 10.1101/2020.01.08.887828

**Authors:** Nathan J Kenny, Shane A McCarthy, Olga Dudchenko, Katherine James, Emma Betteridge, Craig Corton, Jale Dolucan, Dan Mead, Karen Oliver, Arina D Omer, Sarah Pelan, Yan Ryan, Ying Sims, Jason Skelton, Michelle Smith, James Torrance, David Weisz, Anil Wipat, Erez L Aiden, Kerstin Howe, Suzanne T Williams

## Abstract

**Background:** The King Scallop, *Pecten maximus*, is distributed in shallow waters along the Atlantic coast of Europe. It forms the basis of a valuable commercial fishery and its ubiquity means that it plays a key role in coastal ecosystems and food webs. Like other filter feeding bivalves it can accumulate potent phytotoxins, to which it has evolved some immunity. The molecular origins of this immunity are of interest to evolutionary biologists, pharmaceutical companies and fisheries management.

**Findings:** Here we report the genome sequencing of this species, conducted as part of the Wellcome Sanger 25 Genomes Project. This genome was assembled from PacBio reads and scaffolded with 10x Chromium and Hi-C data, and its 3,983 scaffolds have an N50 of 44.8 Mb (longest scaffold 60.1 Mb), with 92% of the assembly sequence contained in 19 scaffolds, corresponding to the 19 chromosomes found in this species. The total assembly spans 918.3 Mb, and is the best-scaffolded marine bivalve genome published to date, exhibiting 95.5% recovery of the metazoan BUSCO set. Gene annotation resulted in 67,741 gene models. Analysis of gene content revealed large numbers of gene duplicates, as previously seen in bivalves, with little gene loss, in comparison with the sequenced genomes of other marine bivalve species.

**Conclusions:** The genome assembly of *Pecten maximus* and its annotated gene set provide a high-quality platform for a wide range of investigations, including studies on such disparate topics as shell biomineralization, pigmentation, vision and resistance to algal toxins. As a result of our findings we highlight the sodium channel gene *Nav1*, known as a gene conferring resistance to saxitoxin and tetrodotoxin, as a candidate for further studies investigating immunity to domoic acid.

## Supplementary File 3 for "The Gene-Rich Genome of the Scallop *Pecten maximus*": SupplementaryFile3.txt (part 1 of 3)

```
g1.t1
g2.t1
g3.t1
g4.t1
g5.t1
g5.t2
g6.t1
g7.t1
g8.t1
g9.t1
g10.t1
g11.t1
g11.t2
g12.t1
g13.t1
g14.t1
g15.t1
g16.t1
g17.t1
g18.t1
g19.t1
g20.t1
g21.t1
g22.t1
g23.t1
g23.t2
g24.t1
g25.t1
g26.t1
g27.t1
g28.t1
g28.t2
g29.t1
g30.t1
g31.t1
g32.t1
g33.t1
g34.t1
g35.t1
g36.t1
g36.t2
g37.t1
g38.t1
g39.t1
g40.t1
g41.t1
g42.t1
g43.t1
g44.t1
g45.t1
g46.t1
g47.t1
g48.t1
g48.t2
g49.t1
g50.t1
g51.t1
g52.t1
g53.t1
g53.t2
g54.t1
g55.t1
g56.t1
g57.t1
g58.t1
g59.t1
g59.t2
g60.t1
g61.t1
g62.t1
g63.t1
g64.t1
g65.t1
g65.t2
g66.t1
g66.t2
g67.t1
g67.t2
g68.t1
g69.t1
g70.t1
g70.t2
g71.t1
g72.t1
g73.t1
g74.t1
g74.t2
g75.t1
g76.t1
g77.t1
g78.t1
g79.t1
g80.t1
g81.t1
g82.t1
g83.t1
g84.t1
g85.t1
g86.t1
g87.t1
g88.t1
g89.t1
g90.t1
g91.t1
g92.t1
g93.t1
g94.t1
g95.t1
g96.t1
g97.t1
g98.t1
g99.t1
g100.t1
g101.t1
g101.t2
g102.t1
g102.t2
g103.t1
g104.t1
g105.t1
g106.t1
g107.t1
g108.t1
g109.t1
g110.t1
g111.t1
g112.t1
g113.t1
g114.t1
g115.t1
g116.t1
g117.t1
g118.t1
g119.t1
g120.t1
g121.t1
g122.t1
g123.t1
g124.t1
g124.t2
g125.t1
g126.t1
g127.t1
g128.t1
g128.t2
g129.t1
g130.t1
g131.t1
g131.t2
g132.t1
g133.t1
g133.t2
g134.t1
g135.t1
g136.t1
g137.t1
g138.t1
g139.t1
g139.t2
g140.t1
g141.t1
g142.t1
g143.t1
g144.t1
g144.t2
g145.t1
g146.t1
g147.t1
g148.t1
g149.t1
g150.t1
g151.t1
g152.t1
g153.t1
g153.t2
g154.t1
g155.t1
g156.t1
g157.t1
g158.t1
g159.t1
g160.t1
g161.t1
g162.t1
g163.t1
g164.t1
g165.t1
g166.t1
g167.t1
g168.t1
g169.t1
g170.t1
g171.t1
g172.t1
g173.t1
g174.t1
g175.t1
g176.t1
g176.t2
g177.t1
g177.t2
g178.t1
g178.t2
g179.t1
g180.t1
g181.t1
g182.t1
g183.t1
g184.t1
g184.t2
g185.t1
g186.t1
g187.t1
g188.t1
g189.t1
g190.t1
g191.t1
g192.t1
g193.t1
g194.t1
g195.t1
g196.t1
g197.t1
g198.t1
g199.t1
g200.t1
g201.t1
g202.t1
g203.t1
g204.t1
g205.t1
g206.t1
g206.t2
g207.t1
g208.t1
g209.t1
g210.t1
g211.t1
g212.t1
g213.t1
g214.t1
g214.t2
g215.t1
g216.t1
g216.t2
g217.t1
g217.t2
g218.t1
g219.t1
g220.t1
g220.t2
g221.t1
g222.t1
g223.t1
g224.t1
g225.t1
g226.t1
g227.t1
g228.t1
g229.t1
g230.t1
g231.t1
g232.t1
g233.t1
g234.t1
g235.t1
g236.t1
g237.t1
g238.t1
g238.t2
g239.t1
g240.t1
g240.t2
g241.t1
g242.t1
g243.t1
g243.t2
g244.t1
g245.t1
g246.t1
g247.t1
g248.t1
g248.t2
g249.t1
g250.t1
g251.t1
g252.t1
g253.t1
g254.t1
g255.t1
g256.t1
g257.t1
g258.t1
g259.t1
g260.t1
g261.t1
g262.t1
g262.t2
g263.t1
g264.t1
g265.t1
g266.t1
g267.t1
g268.t1
g269.t1
g270.t1
g270.t2
g271.t1
g272.t1
g273.t1
g274.t1
g275.t1
g276.t1
g277.t1
g278.t1
g279.t1
g279.t2
g280.t1
g281.t1
g282.t1
g283.t1
g284.t1
g285.t1
g286.t1
g287.t1
g288.t1
g289.t1
g290.t1
g291.t1
g292.t1
g293.t1
g294.t1
g295.t1
g296.t1
g297.t1
g298.t1
g299.t1
g300.t1
g301.t1
g301.t2
g302.t1
g303.t1
g304.t1
g305.t1
g306.t1
g306.t2
g307.t1
g308.t1
g309.t1
g310.t1
g311.t1
g312.t1
g313.t1
g314.t1
g315.t1
g315.t2
g316.t1
g317.t1
g317.t2
g318.t1
g319.t1
g320.t1
g321.t1
g322.t1
g323.t1
g324.t1
g325.t1
g325.t2
g326.t1
g327.t1
g328.t1
g329.t1
g330.t1
g330.t2
g331.t1
g332.t1
g333.t1
g334.t1
g335.t1
g336.t1
g337.t1
g338.t1
g339.t1
g340.t1
g341.t1
g342.t1
g343.t1
g344.t1
g345.t1
g346.t1
g347.t1
g348.t1
g349.t1
g350.t1
g351.t1
g352.t1
g353.t1
g354.t1
g355.t1
g356.t1
g357.t1
g358.t1
g359.t1
g360.t1
g361.t1
g362.t1
g363.t1
g364.t1
g365.t1
g366.t1
g367.t1
g368.t1
g369.t1
g370.t1
g371.t1
g372.t1
g373.t1
g373.t2
g374.t1
g375.t1
g376.t1
g377.t1
g378.t1
g379.t1
g379.t2
g380.t1
g381.t1
g382.t1
g383.t1
g384.t1
g384.t2
g385.t1
g386.t1
g387.t1
g388.t1
g389.t1
g390.t1
g391.t1
g392.t1
g393.t1
g394.t1
g394.t2
g395.t1
g396.t1
g396.t2
g397.t1
g398.t1
g398.t2
g399.t1
g400.t1
g401.t1
g402.t1
g403.t1
g404.t1
g405.t1
g406.t1
g407.t1
g407.t2
g408.t1
g409.t1
g410.t1
g410.t2
g411.t1
g411.t2
g412.t1
g413.t1
g414.t1
g415.t1
g416.t1
g417.t1
g418.t1
g419.t1
g420.t1
g421.t1
g421.t2
g422.t1
g423.t1
g424.t1
g425.t1
g426.t1
g427.t1
g428.t1
g429.t1
g430.t1
g430.t2
g431.t1
g432.t1
g433.t1
g434.t1
g435.t1
g435.t2
g436.t1
g437.t1
g438.t1
g439.t1
g440.t1
g441.t1
g442.t1
g443.t1
g444.t1
g445.t1
g446.t1
g447.t1
g448.t1
g449.t1
g450.t1
g451.t1
g451.t2
g452.t1
g453.t1
g453.t2
g454.t1
g454.t2
g455.t1
g456.t1
g457.t1
g457.t2
g458.t1
g459.t1
g459.t2
g460.t1
g461.t1
g462.t1
g463.t1
g464.t1
g465.t1
g466.t1
g467.t1
g468.t1
g469.t1
g470.t1
g471.t1
g472.t1
g473.t1
g474.t1
g475.t1
g476.t1
g477.t1
g477.t2
g478.t1
g478.t2
g479.t1
g480.t1
g481.t1
g482.t1
g483.t1
g484.t1
g485.t1
g486.t1
g487.t1
g487.t2
g488.t1
g488.t2
g489.t1
g490.t1
g491.t1
g491.t2
g492.t1
g493.t1
g493.t2
g494.t1
g495.t1
g496.t1
g497.t1
g498.t1
g499.t1
g500.t1
g501.t1
g501.t2
g502.t1
g503.t1
g503.t2
g504.t1
g505.t1
g505.t2
g506.t1
g506.t2
g507.t1
g508.t1
g509.t1
g510.t1
g511.t1
g512.t1
g513.t1
g514.t1
g515.t1
g516.t1
g517.t1
g518.t1
g519.t1
g520.t1
g521.t1
g522.t1
g523.t1
g524.t1
g525.t1
g526.t1
g527.t1
g528.t1
g529.t1
g530.t1
g531.t1
g532.t1
g533.t1
g533.t2
g534.t1
g535.t1
g536.t1
g537.t1
g538.t1
g539.t1
g540.t1
g541.t1
g542.t1
g543.t1
g543.t2
g544.t1
g545.t1
g546.t1
g547.t1
g548.t1
g549.t1
g549.t2
g550.t1
g551.t1
g552.t1
g553.t1
g554.t1
g554.t2
g555.t1
g556.t1
g556.t2
g557.t1
g558.t1
g559.t1
g560.t1
g561.t1
g561.t2
g562.t1
g563.t1
g564.t1
g565.t1
g566.t1
g566.t2
g567.t1
g568.t1
g569.t1
g569.t2
g570.t1
g571.t1
g571.t2
g572.t1
g572.t2
g573.t1
g574.t1
g575.t1
g576.t1
g577.t1
g578.t1
g579.t1
g580.t1
g581.t1
g582.t1
g583.t1
g584.t1
g584.t2
g585.t1
g586.t1
g586.t2
g587.t1
g588.t1
g589.t1
g590.t1
g591.t1
g592.t1
g593.t1
g594.t1
g595.t1
g596.t1
g597.t1
g598.t1
g599.t1
g600.t1
g601.t1
g602.t1
g603.t1
g604.t1
g605.t1
g606.t1
g607.t1
g608.t1
g608.t2
g609.t1
g610.t1
g611.t1
g612.t1
g613.t1
g614.t1
g615.t1
g616.t1
g617.t1
g618.t1
g619.t1
g620.t1
g621.t1
g622.t1
g623.t1
g624.t1
g625.t1
g626.t1
g627.t1
g628.t1
g629.t1
g630.t1
g631.t1
g632.t1
g633.t1
g634.t1
g635.t1
g636.t1
g637.t1
g638.t1
g638.t2
g639.t1
g640.t1
g641.t1
g641.t2
g642.t1
g643.t1
g644.t1
g644.t2
g645.t1
g646.t1
g646.t2
g647.t1
g648.t1
g648.t2
g649.t1
g650.t1
g651.t1
g652.t1
g653.t1
g654.t1
g655.t1
g656.t1
g657.t1
g657.t2
g658.t1
g659.t1
g660.t1
g661.t1
g662.t1
g663.t1
g664.t1
g665.t1
g666.t1
g667.t1
g668.t1
g669.t1
g670.t1
g671.t1
g672.t1
g673.t1
g674.t1
g675.t1
g676.t1
g677.t1
g678.t1
g679.t1
g680.t1
g681.t1
g681.t2
g682.t1
g683.t1
g684.t1
g685.t1
g686.t1
g687.t1
g688.t1
g689.t1
g690.t1
g690.t2
g691.t1
g692.t1
g693.t1
g694.t1
g695.t1
g696.t1
g696.t2
g697.t1
g698.t1
g699.t1
g700.t1
g701.t1
g701.t2
g702.t1
g702.t2
g703.t1
g703.t2
g704.t1
g705.t1
g706.t1
g707.t1
g708.t1
g709.t1
g710.t1
g711.t1
g712.t1
g713.t1
g714.t1
g714.t2
g715.t1
g716.t1
g717.t1
g718.t1
g718.t2
g719.t1
g720.t1
g721.t1
g722.t1
g723.t1
g724.t1
g725.t1
g726.t1
g727.t1
g728.t1
g729.t1
g730.t1
g731.t1
g732.t1
g732.t2
g733.t1
g734.t1
g735.t1
g735.t2
g736.t1
g737.t1
g738.t1
g739.t1
g740.t1
g741.t1
g741.t2
g742.t1
g742.t2
g743.t1
g744.t1
g745.t1
g746.t1
g747.t1
g748.t1
g749.t1
g750.t1
g751.t1
g752.t1
g753.t1
g754.t1
g754.t2
g755.t1
g756.t1
g757.t1
g758.t1
g758.t2
g759.t1
g760.t1
g761.t1
g762.t1
g763.t1
g764.t1
g765.t1
g766.t1
g767.t1
g768.t1
g769.t1
g769.t2
g770.t1
g771.t1
g772.t1
g773.t1
g773.t2
g774.t1
g775.t1
g775.t2
g776.t1
g777.t1
g778.t1
g779.t1
g780.t1
g781.t1
g782.t1
g783.t1
g784.t1
g785.t1
g786.t1
g787.t1
g788.t1
g789.t1
g789.t2
g790.t1
g791.t1
g792.t1
g793.t1
g794.t1
g795.t1
g795.t2
g796.t1
g797.t1
g798.t1
g799.t1
g800.t1
g801.t1
g802.t1
g803.t1
g804.t1
g805.t1
g806.t1
g807.t1
g808.t1	K13037
g809.t1
g809.t2
g810.t1
g811.t1
g811.t2
g812.t1
g813.t1
g814.t1
g815.t1
g816.t1
g817.t1
g818.t1
g819.t1
g820.t1
g821.t1
g822.t1
g823.t1
g824.t1
g825.t1
g826.t1
g826.t2
g827.t1
g828.t1
g829.t1
g830.t1
g831.t1
g832.t1
g833.t1
g834.t1
g835.t1
g836.t1
g836.t2
g837.t1
g838.t1
g839.t1
g840.t1
g841.t1
g842.t1
g843.t1
g844.t1
g845.t1
g846.t1
g847.t1
g847.t2
g848.t1
g849.t1
g850.t1
g851.t1
g852.t1
g853.t1
g854.t1
g855.t1
g856.t1
g857.t1
g858.t1
g859.t1
g860.t1
g861.t1
g862.t1
g863.t1
g864.t1
g865.t1
g866.t1
g867.t1
g868.t1
g869.t1
g870.t1
g871.t1
g871.t2
g872.t1
g873.t1
g874.t1
g875.t1
g876.t1
g877.t1
g878.t1
g879.t1
g880.t1
g881.t1
g882.t1
g883.t1
g884.t1
g885.t1
g886.t1
g887.t1
g888.t1
g889.t1
g890.t1
g891.t1
g892.t1
g893.t1
g894.t1
g895.t1
g896.t1
g897.t1
g898.t1
g899.t1
g900.t1
g901.t1
g902.t1
g903.t1
g904.t1
g905.t1
g906.t1
g907.t1
g907.t2
g908.t1
g908.t2
g909.t1
g910.t1
g911.t1
g912.t1
g913.t1
g914.t1
g914.t2
g915.t1
g915.t2
g916.t1
g917.t1
g918.t1
g919.t1
g919.t2
g920.t1
g920.t2
g921.t1
g922.t1
g922.t2
g923.t1
g923.t2
g924.t1
g925.t1
g926.t1
g927.t1
g928.t1
g929.t1
g929.t2
g930.t1
g931.t1
g932.t1
g933.t1
g934.t1
g935.t1
g936.t1
g937.t1
g938.t1
g939.t1
g940.t1
g941.t1
g942.t1
g943.t1
g944.t1
g945.t1
g946.t1
g947.t1
g948.t1
g949.t1
g950.t1
g951.t1
g952.t1
g953.t1
g954.t1
g955.t1
g956.t1
g957.t1
g958.t1
g959.t1
g960.t1
g960.t2
g961.t1
g962.t1
g963.t1
g964.t1
g965.t1
g966.t1
g967.t1
g968.t1
g969.t1
g970.t1
g971.t1
g972.t1
g973.t1
g974.t1
g974.t2
g975.t1
g976.t1
g977.t1
g978.t1
g979.t1
g980.t1
g981.t1
g982.t1
g983.t1
g984.t1
g984.t2
g985.t1
g986.t1
g987.t1
g988.t1
g989.t1
g989.t2
g990.t1
g991.t1
g992.t1
g993.t1
g994.t1
g994.t2
g995.t1
g996.t1
g996.t2
g997.t1
g998.t1
g999.t1
g1000.t1
g1001.t1
g1002.t1
g1003.t1
g1004.t1
g1004.t2
g1005.t1
g1006.t1
g1007.t1
g1008.t1
g1008.t2
g1009.t1
g1010.t1
g1011.t1
g1012.t1
g1013.t1
g1014.t1
g1015.t1
g1016.t1
g1017.t1
g1018.t1
g1019.t1
g1020.t1
g1021.t1
g1021.t2
g1022.t1
g1023.t1
g1024.t1
g1025.t1
g1026.t1
g1027.t1
g1028.t1
g1029.t1
g1030.t1
g1031.t1
g1032.t1
g1033.t1
g1034.t1
g1035.t1
g1036.t1
g1037.t1
g1038.t1
g1039.t1
g1040.t1
g1041.t1
g1042.t1
g1043.t1
g1044.t1
g1044.t2
g1045.t1
g1046.t1
g1047.t1
g1048.t1
g1049.t1
g1049.t2
g1050.t1
g1050.t2
g1051.t1
g1052.t1
g1053.t1
g1054.t1
g1055.t1
g1055.t2
g1056.t1
g1057.t1	K06875
g1058.t1
g1058.t2
g1059.t1
g1060.t1
g1061.t1
g1062.t1
g1063.t1
g1064.t1
g1065.t1
g1066.t1
g1067.t1
g1068.t1
g1068.t2
g1069.t1
g1070.t1
g1071.t1
g1071.t2
g1072.t1
g1073.t1
g1073.t2
g1074.t1
g1075.t1
g1076.t1
g1076.t2
g1077.t1
g1078.t1
g1079.t1
g1080.t1
g1081.t1
g1082.t1
g1083.t1
g1083.t2
g1084.t1
g1085.t1
g1086.t1
g1087.t1
g1088.t1
g1089.t1
g1090.t1
g1091.t1
g1092.t1
g1093.t1
g1094.t1
g1095.t1
g1096.t1
g1096.t2
g1097.t1
g1098.t1
g1099.t1
g1100.t1
g1101.t1
g1102.t1
g1103.t1
g1104.t1
g1105.t1
g1105.t2
g1106.t1
g1107.t1
g1107.t2
g1108.t1	K03654
g1109.t1
g1110.t1
g1111.t1
g1112.t1
g1113.t1
g1114.t1
g1115.t1
g1116.t1
g1117.t1
g1118.t1
g1119.t1
g1120.t1
g1121.t1
g1121.t2
g1122.t1
g1123.t1
g1123.t2
g1124.t1
g1124.t2
g1125.t1	K01469
g1125.t2	K01469
g1126.t1
g1127.t1
g1128.t1
g1129.t1
g1130.t1
g1131.t1
g1132.t1
g1133.t1
g1134.t1
g1135.t1
g1136.t1
g1137.t1
g1138.t1
g1138.t2
g1139.t1	K17960
g1140.t1
g1141.t1
g1142.t1
g1142.t2
g1143.t1
g1144.t1
g1145.t1
g1146.t1
g1147.t1
g1148.t1
g1149.t1
g1149.t2
g1150.t1
g1150.t2
g1151.t1
g1152.t1
g1153.t1
g1154.t1
g1155.t1
g1156.t1
g1157.t1
g1158.t1
g1159.t1
g1160.t1
g1161.t1
g1162.t1
g1163.t1	K08595
g1164.t1
g1165.t1
g1166.t1
g1167.t1
g1168.t1
g1169.t1	K08596
g1169.t2	K08596
g1170.t1
g1171.t1
g1172.t1
g1173.t1
g1174.t1
g1175.t1
g1176.t1
g1177.t1
g1178.t1
g1179.t1
g1180.t1
g1181.t1
g1182.t1
g1182.t2
g1183.t1
g1184.t1
g1185.t1
g1186.t1
g1187.t1
g1188.t1
g1189.t1
g1190.t1
g1191.t1
g1191.t2
g1192.t1
g1193.t1
g1194.t1
g1195.t1
g1196.t1
g1197.t1
g1198.t1
g1199.t1
g1200.t1
g1201.t1
g1202.t1
g1203.t1
g1204.t1
g1205.t1
g1206.t1
g1207.t1
g1208.t1
g1208.t2
g1209.t1
g1210.t1
g1211.t1
g1212.t1
g1213.t1
g1213.t2
g1214.t1
g1215.t1
g1215.t2
g1216.t1
g1217.t1
g1218.t1
g1219.t1
g1220.t1
g1221.t1
g1222.t1
g1223.t1
g1224.t1
g1225.t1
g1226.t1
g1227.t1
g1227.t2
g1228.t1
g1228.t2
g1229.t1
g1230.t1
g1231.t1
g1232.t1
g1233.t1
g1234.t1
g1235.t1
g1236.t1
g1237.t1
g1238.t1
g1239.t1
g1240.t1
g1241.t1
g1242.t1
g1243.t1
g1244.t1
g1245.t1
g1246.t1
g1247.t1
g1247.t2
g1248.t1
g1249.t1
g1250.t1
g1251.t1
g1251.t2
g1252.t1
g1253.t1
g1254.t1
g1255.t1
g1256.t1
g1257.t1
g1258.t1
g1259.t1
g1260.t1
g1260.t2
g1261.t1
g1262.t1
g1262.t2
g1263.t1
g1264.t1	K11271
g1265.t1
g1265.t2
g1266.t1
g1267.t1
g1268.t1
g1268.t2
g1269.t1
g1270.t1
g1271.t1
g1272.t1
g1273.t1
g1274.t1
g1275.t1
g1276.t1
g1277.t1
g1278.t1
g1279.t1
g1280.t1
g1281.t1
g1282.t1
g1283.t1
g1284.t1
g1285.t1
g1286.t1
g1287.t1
g1288.t1
g1289.t1
g1290.t1
g1291.t1
g1292.t1
g1293.t1
g1294.t1
g1295.t1
g1296.t1
g1297.t1
g1298.t1
g1299.t1
g1300.t1
g1301.t1
g1302.t1
g1303.t1
g1304.t1
g1305.t1
g1306.t1
g1307.t1
g1308.t1
g1309.t1
g1310.t1
g1311.t1
g1312.t1
g1313.t1
g1314.t1
g1315.t1
g1316.t1
g1317.t1
g1318.t1
g1319.t1
g1320.t1
g1321.t1
g1322.t1
g1323.t1
g1324.t1
g1325.t1
g1326.t1
g1327.t1
g1328.t1
g1329.t1
g1330.t1
g1331.t1
g1332.t1
g1333.t1
g1334.t1
g1335.t1
g1335.t2
g1336.t1
g1337.t1
g1338.t1
g1339.t1
g1340.t1	K11416
g1341.t1
g1342.t1
g1343.t1
g1343.t2
g1344.t1
g1344.t2
g1345.t1
g1346.t1
g1347.t1
g1348.t1
g1349.t1
g1349.t2
g1350.t1
g1350.t2
g1351.t1
g1352.t1	K14554
g1353.t1
g1353.t2
g1354.t1
g1355.t1
g1356.t1
g1357.t1
g1358.t1
g1359.t1
g1360.t1
g1361.t1
g1361.t2
g1362.t1
g1363.t1
g1364.t1
g1365.t1
g1366.t1
g1367.t1
g1368.t1
g1368.t2
g1369.t1
g1369.t2
g1370.t1
g1371.t1
g1372.t1
g1373.t1
g1374.t1
g1375.t1
g1376.t1
g1376.t2
g1377.t1
g1377.t2
g1378.t1
g1379.t1
g1380.t1
g1380.t2
g1381.t1
g1382.t1
g1383.t1
g1383.t2
g1384.t1
g1385.t1
g1386.t1
g1387.t1
g1387.t2
g1388.t1
g1389.t1
g1390.t1
g1391.t1
g1392.t1
g1393.t1
g1393.t2
g1394.t1
g1395.t1
g1396.t1
g1397.t1
g1398.t1
g1399.t1
g1400.t1
g1401.t1
g1402.t1
g1403.t1
g1404.t1
g1405.t1
g1406.t1
g1407.t1
g1408.t1
g1408.t2
g1409.t1
g1410.t1
g1411.t1
g1412.t1
g1413.t1
g1414.t1
g1415.t1
g1416.t1
g1417.t1
g1418.t1
g1419.t1
g1420.t1
g1421.t1
g1422.t1
g1423.t1
g1424.t1
g1424.t2
g1425.t1
g1426.t1
g1427.t1
g1428.t1
g1429.t1
g1429.t2
g1430.t1
g1431.t1
g1432.t1
g1433.t1
g1434.t1
g1435.t1
g1436.t1
g1437.t1
g1437.t2
g1438.t1
g1439.t1
g1440.t1
g1441.t1
g1442.t1
g1443.t1
g1443.t2
g1444.t1
g1445.t1
g1446.t1
g1447.t1
g1447.t2
g1448.t1
g1449.t1
g1450.t1
g1451.t1
g1451.t2
g1452.t1
g1453.t1
g1454.t1
g1455.t1
g1456.t1
g1456.t2
g1457.t1
g1457.t2
g1458.t1
g1459.t1
g1460.t1
g1461.t1
g1462.t1
g1463.t1
g1464.t1
g1464.t2
g1465.t1
g1466.t1
g1467.t1
g1468.t1
g1469.t1
g1470.t1
g1471.t1
g1472.t1
g1473.t1
g1474.t1
g1475.t1
g1475.t2
g1476.t1
g1477.t1
g1478.t1
g1479.t1
g1480.t1
g1481.t1
g1482.t1
g1483.t1
g1484.t1	K22804
g1484.t2	K22804
g1485.t1
g1486.t1
g1487.t1
g1488.t1
g1489.t1	K22804
g1489.t2	K22804
g1490.t1
g1491.t1
g1492.t1
g1492.t2
g1493.t1
g1494.t1
g1494.t2
g1495.t1
g1496.t1
g1497.t1
g1498.t1
g1499.t1
g1499.t2
g1500.t1
g1501.t1
g1502.t1
g1503.t1
g1504.t1
g1505.t1
g1506.t1
g1507.t1
g1508.t1
g1508.t2
g1509.t1
g1510.t1
g1511.t1
g1512.t1
g1513.t1
g1514.t1
g1515.t1
g1516.t1
g1517.t1
g1517.t2
g1518.t1
g1519.t1
g1519.t2
g1520.t1
g1520.t2
g1521.t1
g1522.t1
g1523.t1
g1524.t1
g1525.t1
g1526.t1
g1527.t1
g1527.t2
g1528.t1
g1529.t1
g1530.t1
g1531.t1
g1532.t1
g1533.t1
g1534.t1
g1535.t1	K14480
g1536.t1
g1537.t1
g1537.t2
g1538.t1
g1539.t1
g1540.t1
g1541.t1
g1542.t1
g1542.t2
g1543.t1	K11268
g1543.t2	K11268
g1544.t1
g1544.t2
g1545.t1
g1546.t1
g1547.t1
g1548.t1
g1549.t1
g1550.t1
g1551.t1
g1552.t1
g1553.t1
g1554.t1
g1555.t1
g1556.t1
g1557.t1
g1558.t1
g1559.t1
g1560.t1
g1561.t1
g1562.t1
g1563.t1
g1564.t1
g1565.t1
g1566.t1
g1567.t1
g1568.t1
g1569.t1
g1570.t1
g1571.t1
g1572.t1
g1573.t1
g1574.t1
g1575.t1
g1575.t2
g1576.t1
g1576.t2
g1577.t1
g1578.t1
g1579.t1
g1580.t1
g1581.t1
g1581.t2
g1582.t1
g1582.t2
g1583.t1
g1584.t1
g1585.t1
g1586.t1
g1587.t1
g1588.t1
g1589.t1
g1590.t1
g1591.t1
g1591.t2
g1592.t1
g1593.t1
g1594.t1
g1595.t1
g1596.t1
g1597.t1
g1598.t1
g1598.t2
g1599.t1
g1600.t1
g1601.t1
g1602.t1
g1603.t1
g1604.t1
g1605.t1
g1605.t2
g1606.t1
g1607.t1
g1608.t1
g1609.t1
g1610.t1
g1611.t1
g1612.t1
g1612.t2
g1613.t1
g1614.t1
g1615.t1
g1615.t2
g1616.t1
g1617.t1
g1618.t1
g1619.t1
g1620.t1
g1621.t1
g1622.t1
g1623.t1
g1624.t1
g1625.t1	K01047
g1626.t1
g1627.t1
g1628.t1
g1629.t1
g1630.t1
g1631.t1
g1632.t1
g1633.t1	K14638
g1633.t2	K14638
g1634.t1
g1635.t1
g1636.t1
g1636.t2
g1637.t1
g1638.t1
g1639.t1
g1640.t1
g1640.t2
g1641.t1
g1642.t1
g1643.t1
g1643.t2
g1644.t1
g1644.t2
g1645.t1
g1646.t1
g1647.t1
g1648.t1
g1649.t1
g1650.t1
g1651.t1
g1652.t1
g1653.t1
g1654.t1
g1655.t1
g1655.t2
g1655.t3
g1656.t1
g1657.t1
g1658.t1
g1658.t2
g1659.t1
g1660.t1
g1660.t2
g1661.t1
g1662.t1
g1662.t2
g1663.t1
g1664.t1
g1665.t1
g1666.t1
g1667.t1
g1668.t1
g1669.t1
g1670.t1
g1671.t1
g1672.t1
g1673.t1
g1674.t1
g1675.t1
g1676.t1
g1677.t1
g1678.t1
g1679.t1
g1680.t1
g1680.t2
g1681.t1
g1682.t1
g1682.t2
g1683.t1
g1684.t1
g1684.t2
g1685.t1
g1686.t1
g1687.t1
g1687.t2
g1688.t1
g1689.t1
g1690.t1
g1691.t1
g1692.t1
g1693.t1
g1694.t1
g1695.t1
g1695.t2
g1696.t1
g1697.t1
g1698.t1
g1699.t1
g1700.t1
g1701.t1
g1702.t1
g1703.t1
g1704.t1
g1705.t1
g1706.t1
g1707.t1
g1707.t2
g1708.t1
g1708.t2
g1709.t1
g1710.t1
g1711.t1
g1712.t1
g1713.t1
g1714.t1
g1715.t1
g1716.t1
g1717.t1
g1718.t1
g1719.t1	K00797
g1720.t1
g1721.t1
g1722.t1
g1723.t1
g1724.t1
g1725.t1
g1726.t1
g1727.t1	K20194
g1727.t2	K20194
g1728.t1
g1729.t1
g1730.t1
g1731.t1	K20194
g1732.t1
g1733.t1
g1734.t1
g1735.t1
g1736.t1
g1737.t1
g1738.t1
g1738.t2
g1739.t1
g1740.t1
g1741.t1
g1742.t1
g1743.t1
g1744.t1
g1745.t1
g1746.t1
g1747.t1
g1748.t1
g1749.t1
g1750.t1
g1751.t1
g1752.t1
g1753.t1
g1754.t1
g1755.t1
g1756.t1
g1757.t1
g1758.t1
g1759.t1
g1760.t1
g1761.t1
g1762.t1
g1763.t1
g1764.t1
g1765.t1
g1766.t1
g1766.t2
g1767.t1
g1768.t1
g1769.t1
g1770.t1
g1770.t2
g1771.t1
g1772.t1
g1773.t1
g1774.t1
g1775.t1
g1776.t1
g1777.t1
g1778.t1
g1779.t1
g1780.t1
g1781.t1
g1782.t1
g1783.t1
g1784.t1
g1785.t1
g1786.t1
g1787.t1
g1788.t1
g1789.t1
g1790.t1
g1790.t2
g1791.t1
g1791.t2
g1792.t1
g1793.t1
g1794.t1
g1795.t1
g1795.t2
g1796.t1
g1797.t1
g1798.t1
g1799.t1
g1800.t1
g1801.t1
g1802.t1
g1803.t1
g1804.t1
g1805.t1
g1806.t1
g1807.t1
g1808.t1
g1809.t1
g1809.t2
g1810.t1
g1811.t1
g1812.t1
g1813.t1
g1814.t1
g1815.t1
g1816.t1
g1816.t2
g1817.t1
g1818.t1
g1818.t2
g1819.t1
g1819.t2
g1820.t1
g1820.t2
g1820.t3
g1821.t1
g1822.t1
g1823.t1
g1824.t1
g1825.t1
g1826.t1
g1827.t1
g1828.t1
g1829.t1
g1829.t2
g1830.t1
g1831.t1
g1831.t2
g1832.t1
g1833.t1
g1834.t1
g1835.t1
g1836.t1
g1837.t1
g1838.t1	K19917
g1839.t1
g1839.t2
g1840.t1
g1841.t1
g1842.t1
g1843.t1	K19938
g1843.t2	K19938
g1844.t1
g1845.t1
g1846.t1
g1847.t1
g1848.t1
g1849.t1
g1850.t1
g1851.t1
g1852.t1
g1853.t1
g1853.t2	K19939
g1854.t1
g1854.t2
g1855.t1
g1856.t1
g1857.t1
g1858.t1
g1859.t1
g1860.t1
g1861.t1
g1862.t1
g1863.t1
g1864.t1
g1865.t1
g1866.t1
g1866.t2
g1867.t1
g1867.t2
g1868.t1
g1869.t1
g1870.t1
g1871.t1
g1871.t2
g1872.t1
g1873.t1
g1874.t1
g1875.t1
g1876.t1
g1876.t2
g1877.t1
g1878.t1
g1879.t1
g1880.t1
g1880.t2
g1881.t1
g1882.t1
g1883.t1
g1884.t1
g1885.t1
g1886.t1
g1886.t2
g1887.t1
g1888.t1
g1889.t1
g1890.t1
g1891.t1
g1892.t1
g1893.t1
g1894.t1
g1895.t1
g1896.t1
g1897.t1
g1898.t1
g1899.t1
g1900.t1
g1901.t1
g1902.t1
g1903.t1
g1904.t1
g1905.t1
g1906.t1
g1907.t1
g1907.t2
g1908.t1
g1909.t1
g1910.t1
g1910.t2
g1911.t1
g1912.t1
g1913.t1
g1914.t1
g1915.t1
g1916.t1
g1917.t1
g1918.t1
g1918.t2
g1919.t1
g1920.t1
g1921.t1
g1922.t1
g1923.t1
g1924.t1
g1925.t1
g1926.t1
g1927.t1
g1928.t1
g1929.t1
g1930.t1
g1931.t1
g1932.t1
g1933.t1
g1934.t1
g1935.t1
g1936.t1
g1937.t1
g1938.t1
g1938.t2
g1939.t1
g1940.t1
g1941.t1
g1942.t1
g1943.t1
g1944.t1
g1944.t2
g1945.t1
g1946.t1
g1947.t1
g1948.t1
g1949.t1
g1950.t1
g1951.t1
g1952.t1
g1953.t1
g1954.t1
g1955.t1
g1956.t1
g1957.t1
g1958.t1
g1959.t1
g1960.t1
g1961.t1
g1962.t1
g1963.t1
g1964.t1
g1965.t1
g1966.t1
g1967.t1
g1968.t1
g1969.t1
g1970.t1
g1971.t1
g1972.t1
g1973.t1
g1974.t1
g1975.t1
g1976.t1
g1977.t1
g1978.t1
g1979.t1
g1980.t1
g1981.t1
g1981.t2
g1982.t1
g1982.t2
g1983.t1
g1984.t1
g1985.t1
g1986.t1
g1987.t1
g1988.t1
g1989.t1	K04646
g1989.t2	K04646
g1990.t1
g1991.t1
g1992.t1	K04646
g1993.t1
g1994.t1	K04646
g1995.t1
g1996.t1
g1997.t1
g1998.t1
g1998.t2
g1999.t1
g2000.t1
g2000.t2
g2001.t1
g2002.t1
g2003.t1
g2004.t1
g2004.t2
g2005.t1
g2006.t1
g2007.t1
g2008.t1	K15152
g2008.t2	K15152
g2009.t1
g2010.t1	K02943
g2011.t1
g2012.t1
g2013.t1	K09586
g2013.t2	K09586
g2014.t1
g2014.t2
g2015.t1
g2016.t1
g2017.t1	K16810
g2018.t1
g2019.t1	K16810
g2019.t2	K16810
g2020.t1
g2021.t1
g2022.t1	K16810
g2023.t1
g2024.t1
g2025.t1
g2025.t2
g2026.t1
g2027.t1
g2028.t1
g2028.t2
g2029.t1	K23791
g2030.t1
g2030.t2
g2031.t1
g2032.t1
g2033.t1
g2034.t1
g2035.t1
g2036.t1
g2037.t1
g2038.t1
g2039.t1
g2040.t1
g2041.t1
g2042.t1	K18993
g2042.t2	K18993
g2043.t1
g2043.t2
g2044.t1
g2045.t1
g2046.t1
g2046.t2	K18993
g2046.t3	K18993
g2047.t1
g2048.t1
g2048.t2
g2049.t1
g2050.t1
g2051.t1
g2051.t2
g2052.t1
g2053.t1
g2054.t1
g2055.t1
g2056.t1
g2057.t1
g2058.t1
g2059.t1
g2060.t1
g2061.t1
g2062.t1
g2063.t1
g2064.t1
g2065.t1
g2066.t1
g2067.t1
g2068.t1
g2069.t1
g2069.t2
g2070.t1
g2071.t1
g2072.t1
g2073.t1
g2074.t1
g2075.t1
g2076.t1
g2077.t1
g2078.t1
g2079.t1
g2080.t1
g2081.t1
g2082.t1
g2083.t1
g2084.t1
g2085.t1
g2086.t1
g2087.t1
g2088.t1
g2089.t1
g2090.t1
g2091.t1
g2092.t1	K12480
g2093.t1
g2094.t1
g2095.t1	K12480
g2096.t1
g2097.t1
g2098.t1
g2099.t1
g2100.t1
g2100.t2
g2101.t1	K12480
g2102.t1
g2103.t1
g2103.t2
g2104.t1
g2105.t1
g2106.t1
g2107.t1
g2108.t1
g2109.t1
g2110.t1
g2111.t1
g2112.t1
g2113.t1
g2114.t1
g2115.t1
g2115.t2
g2116.t1
g2116.t2
g2117.t1
g2117.t2
g2118.t1
g2119.t1
g2120.t1
g2120.t2
g2121.t1
g2122.t1
g2123.t1
g2124.t1
g2124.t2
g2125.t1
g2126.t1
g2127.t1
g2128.t1
g2129.t1
g2130.t1
g2131.t1
g2132.t1
g2133.t1
g2134.t1
g2135.t1
g2136.t1
g2137.t1
g2137.t2
g2138.t1
g2139.t1
g2140.t1
g2140.t2
g2140.t3
g2141.t1
g2142.t1
g2142.t2
g2143.t1
g2144.t1
g2145.t1
g2146.t1
g2146.t2
g2147.t1
g2148.t1
g2149.t1
g2150.t1
g2151.t1
g2152.t1
g2152.t2
g2153.t1
g2154.t1
g2155.t1
g2156.t1
g2157.t1
g2157.t2
g2158.t1
g2159.t1
g2160.t1
g2161.t1
g2161.t2
g2162.t1
g2163.t1
g2164.t1
g2165.t1
g2166.t1
g2167.t1
g2168.t1
g2169.t1	K06238
g2170.t1
g2171.t1
g2172.t1	K19467
g2173.t1
g2174.t1
g2175.t1
g2176.t1
g2177.t1
g2178.t1
g2179.t1
g2180.t1
g2181.t1
g2182.t1
g2183.t1
g2184.t1
g2185.t1
g2186.t1
g2187.t1
g2188.t1
g2189.t1
g2190.t1
g2191.t1
g2192.t1
g2193.t1
g2194.t1
g2195.t1
g2196.t1
g2197.t1
g2198.t1
g2199.t1
g2200.t1
g2201.t1
g2202.t1
g2203.t1
g2204.t1
g2205.t1
g2206.t1
g2207.t1
g2208.t1
g2209.t1
g2210.t1
g2211.t1
g2212.t1
g2213.t1
g2214.t1
g2215.t1
g2216.t1
g2217.t1
g2218.t1
g2219.t1
g2219.t2
g2220.t1
g2221.t1
g2222.t1
g2223.t1
g2224.t1
g2225.t1
g2226.t1
g2226.t2
g2227.t1
g2228.t1
g2229.t1
g2230.t1
g2231.t1
g2232.t1
g2233.t1
g2234.t1
g2235.t1
g2236.t1
g2237.t1
g2238.t1
g2238.t2
g2239.t1
g2240.t1
g2241.t1
g2242.t1
g2243.t1
g2244.t1
g2245.t1
g2246.t1
g2247.t1
g2248.t1
g2249.t1
g2250.t1
g2251.t1
g2252.t1
g2253.t1
g2254.t1
g2255.t1
g2256.t1
g2257.t1
g2258.t1
g2259.t1
g2260.t1
g2261.t1
g2262.t1
g2262.t2
g2263.t1
g2264.t1
g2264.t2
g2265.t1
g2266.t1
g2267.t1
g2268.t1
g2269.t1
g2269.t2
g2270.t1
g2271.t1
g2272.t1
g2273.t1	K23309
g2273.t2	K23309
g2274.t1
g2275.t1
g2276.t1
g2277.t1
g2277.t2
g2278.t1
g2279.t1
g2279.t2
g2280.t1
g2281.t1
g2282.t1
g2283.t1
g2284.t1
g2284.t2
g2285.t1
g2286.t1
g2286.t2
g2287.t1
g2288.t1
g2289.t1
g2290.t1
g2291.t1
g2292.t1
g2292.t2
g2293.t1
g2293.t2
g2294.t1	K06238
g2295.t1
g2296.t1
g2297.t1
g2298.t1	K10432
g2299.t1
g2300.t1
g2301.t1
g2302.t1
g2302.t2
g2303.t1
g2303.t2
g2304.t1
g2305.t1
g2306.t1
g2307.t1
g2308.t1
g2309.t1
g2310.t1
g2311.t1
g2312.t1
g2313.t1
g2314.t1
g2315.t1
g2316.t1
g2317.t1
g2318.t1
g2319.t1
g2320.t1
g2321.t1
g2322.t1
g2323.t1
g2324.t1
g2324.t2
g2325.t1
g2326.t1
g2327.t1
g2328.t1
g2329.t1
g2330.t1
g2331.t1
g2331.t2
g2332.t1
g2332.t2
g2333.t1
g2334.t1
g2335.t1
g2336.t1
g2336.t2
g2337.t1
g2338.t1
g2339.t1
g2340.t1
g2340.t2
g2341.t1
g2341.t2
g2342.t1
g2343.t1
g2344.t1
g2344.t2
g2345.t1
g2346.t1
g2347.t1
g2348.t1
g2349.t1
g2350.t1
g2350.t2
g2351.t1
g2352.t1
g2352.t2
g2353.t1
g2354.t1
g2355.t1
g2356.t1
g2357.t1
g2358.t1
g2359.t1
g2360.t1
g2361.t1
g2361.t2
g2361.t3	K04606
g2362.t1
g2363.t1
g2363.t2	K04606
g2364.t1
g2364.t2
g2365.t1
g2366.t1
g2367.t1
g2368.t1
g2369.t1
g2369.t2
g2370.t1
g2370.t2
g2371.t1
g2371.t2
g2372.t1
g2373.t1
g2374.t1
g2375.t1
g2376.t1
g2377.t1
g2378.t1
g2379.t1
g2380.t1
g2381.t1
g2382.t1
g2383.t1
g2384.t1
g2385.t1
g2386.t1
g2386.t2
g2387.t1
g2388.t1
g2389.t1
g2390.t1
g2391.t1
g2392.t1
g2393.t1
g2394.t1
g2395.t1
g2396.t1
g2397.t1
g2398.t1
g2399.t1
g2400.t1
g2401.t1
g2402.t1
g2403.t1
g2404.t1
g2405.t1
g2405.t2
g2406.t1
g2407.t1
g2408.t1
g2409.t1
g2410.t1
g2411.t1
g2412.t1
g2413.t1
g2414.t1
g2415.t1
g2416.t1
g2416.t2
g2417.t1	K01195
g2418.t1
g2419.t1
g2420.t1
g2421.t1
g2422.t1
g2423.t1
g2424.t1
g2425.t1
g2426.t1
g2427.t1
g2428.t1
g2429.t1
g2430.t1
g2431.t1
g2432.t1
g2432.t2
g2433.t1
g2434.t1
g2435.t1
g2435.t2
g2436.t1
g2437.t1
g2438.t1
g2439.t1
g2440.t1
g2441.t1
g2442.t1
g2443.t1
g2444.t1
g2445.t1
g2446.t1
g2447.t1
g2448.t1
g2449.t1
g2450.t1
g2450.t2
g2451.t1
g2452.t1
g2453.t1
g2454.t1
g2455.t1
g2455.t2
g2456.t1
g2457.t1
g2458.t1
g2459.t1
g2460.t1
g2461.t1
g2462.t1
g2463.t1
g2464.t1
g2465.t1
g2466.t1
g2467.t1
g2468.t1
g2469.t1
g2469.t2
g2470.t1
g2470.t2
g2471.t1
g2471.t2
g2472.t1
g2473.t1
g2474.t1
g2475.t1
g2476.t1
g2477.t1
g2478.t1
g2479.t1
g2480.t1
g2481.t1
g2482.t1
g2483.t1
g2484.t1
g2484.t2
g2485.t1
g2486.t1
g2487.t1
g2488.t1
g2489.t1
g2490.t1
g2491.t1
g2491.t2
g2492.t1
g2493.t1
g2494.t1
g2494.t2
g2495.t1
g2496.t1
g2497.t1
g2498.t1
g2499.t1
g2500.t1	K01623
g2500.t2	K01623
g2501.t1
g2501.t2
g2502.t1
g2503.t1	K09313
g2503.t2	K09313
g2504.t1	K09313
g2504.t2	K09313
g2505.t1
g2506.t1
g2507.t1
g2508.t1	K09313
g2508.t2	K09313
g2509.t1	K09313
g2510.t1
g2511.t1
g2511.t2
g2512.t1
g2512.t2
g2513.t1
g2513.t2
g2514.t1	K09313
g2515.t1
g2516.t1
g2517.t1
g2517.t2
g2518.t1
g2519.t1
g2519.t2
g2520.t1
g2521.t1
g2522.t1
g2523.t1
g2523.t2
g2524.t1
g2524.t2
g2525.t1
g2526.t1	K14318
g2527.t1
g2528.t1
g2529.t1
g2530.t1
g2531.t1
g2532.t1
g2533.t1
g2534.t1
g2535.t1
g2536.t1
g2537.t1
g2538.t1
g2539.t1
g2540.t1	K16855
g2541.t1
g2542.t1
g2543.t1
g2544.t1
g2545.t1
g2546.t1
g2547.t1
g2548.t1
g2549.t1
g2550.t1
g2551.t1
g2552.t1
g2553.t1
g2554.t1
g2555.t1
g2556.t1
g2557.t1
g2558.t1
g2559.t1
g2560.t1
g2560.t2
g2561.t1
g2562.t1
g2563.t1
g2564.t1
g2565.t1
g2566.t1
g2566.t2
g2567.t1
g2567.t2
g2568.t1
g2569.t1
g2570.t1
g2571.t1
g2572.t1
g2573.t1
g2574.t1
g2575.t1
g2576.t1
g2576.t2
g2577.t1
g2578.t1
g2579.t1
g2580.t1
g2581.t1
g2582.t1
g2583.t1
g2584.t1
g2585.t1
g2586.t1
g2586.t2
g2587.t1
g2587.t2
g2588.t1
g2589.t1
g2590.t1
g2590.t2
g2591.t1
g2592.t1
g2593.t1
g2594.t1
g2595.t1
g2596.t1
g2597.t1
g2598.t1
g2599.t1
g2600.t1
g2601.t1
g2602.t1
g2603.t1
g2604.t1
g2605.t1
g2606.t1
g2607.t1
g2608.t1
g2609.t1
g2610.t1
g2611.t1
g2612.t1
g2613.t1
g2614.t1
g2615.t1
g2616.t1
g2617.t1
g2618.t1
g2619.t1
g2620.t1
g2621.t1
g2622.t1
g2623.t1
g2624.t1
g2625.t1
g2626.t1
g2627.t1
g2628.t1
g2629.t1
g2629.t2
g2630.t1
g2631.t1
g2631.t2
g2632.t1
g2633.t1	K03654
g2634.t1
g2635.t1
g2636.t1
g2637.t1
g2638.t1
g2639.t1
g2640.t1
g2641.t1
g2642.t1
g2642.t2
g2643.t1
g2643.t2
g2644.t1
g2644.t2
g2645.t1
g2645.t2
g2646.t1
g2647.t1
g2647.t2
g2648.t1
g2649.t1
g2650.t1
g2651.t1
g2652.t1
g2653.t1
g2654.t1
g2655.t1
g2656.t1
g2657.t1
g2658.t1
g2659.t1
g2660.t1
g2661.t1
g2662.t1
g2663.t1
g2663.t2
g2664.t1
g2665.t1
g2666.t1
g2667.t1
g2668.t1
g2668.t2
g2669.t1
g2670.t1
g2670.t2
g2671.t1
g2672.t1
g2673.t1	K15503
g2674.t1
g2675.t1
g2676.t1
g2677.t1
g2678.t1
g2679.t1
g2680.t1
g2681.t1
g2682.t1
g2683.t1
g2684.t1
g2685.t1
g2686.t1
g2687.t1
g2687.t2
g2688.t1
g2689.t1
g2689.t2
g2690.t1
g2691.t1
g2692.t1
g2693.t1
g2694.t1
g2695.t1
g2695.t2
g2696.t1
g2697.t1
g2698.t1
g2699.t1
g2700.t1
g2701.t1
g2702.t1
g2702.t2
g2703.t1
g2704.t1
g2705.t1
g2706.t1
g2707.t1
g2708.t1
g2708.t2
g2709.t1
g2710.t1	K09228
g2711.t1
g2712.t1
g2713.t1
g2714.t1
g2715.t1
g2716.t1
g2717.t1
g2717.t2
g2718.t1
g2718.t2
g2719.t1
g2719.t2
g2719.t3
g2720.t1
g2721.t1
g2722.t1
g2723.t1
g2724.t1
g2725.t1
g2726.t1
g2727.t1
g2728.t1
g2729.t1
g2730.t1
g2731.t1
g2732.t1
g2733.t1	K20456
g2733.t2	K20456
g2734.t1
g2735.t1
g2736.t1
g2736.t2
g2737.t1
g2738.t1
g2738.t2
g2739.t1
g2740.t1
g2741.t1
g2742.t1
g2743.t1
g2744.t1
g2744.t2
g2745.t1
g2746.t1
g2747.t1
g2748.t1
g2749.t1
g2750.t1
g2751.t1
g2752.t1
g2753.t1
g2754.t1
g2755.t1
g2756.t1
g2757.t1
g2758.t1
g2758.t2
g2759.t1
g2760.t1
g2761.t1
g2762.t1
g2763.t1
g2764.t1
g2765.t1
g2765.t2
g2765.t3
g2766.t1
g2767.t1
g2768.t1
g2769.t1
g2770.t1
g2771.t1
g2771.t2
g2772.t1
g2772.t2
g2773.t1
g2774.t1
g2775.t1
g2776.t1
g2777.t1
g2777.t2
g2778.t1
g2779.t1
g2780.t1
g2781.t1
g2781.t2
g2782.t1
g2783.t1
g2784.t1
g2785.t1
g2786.t1
g2786.t2
g2787.t1
g2788.t1
g2789.t1
g2790.t1
g2791.t1
g2792.t1
g2792.t2
g2793.t1
g2794.t1
g2795.t1	K01296
g2795.t2	K01296
g2796.t1
g2797.t1
g2798.t1
g2799.t1
g2800.t1
g2801.t1	K09228
g2802.t1
g2803.t1
g2804.t1
g2805.t1
g2806.t1
g2807.t1
g2808.t1
g2809.t1
g2810.t1	K04468
g2810.t2	K04468
g2811.t1
g2812.t1
g2813.t1
g2814.t1
g2815.t1
g2816.t1
g2817.t1
g2818.t1
g2819.t1
g2820.t1
g2821.t1
g2822.t1	K04429
g2822.t2	K04429
g2823.t1
g2824.t1
g2825.t1
g2826.t1
g2827.t1
g2828.t1
g2828.t2
g2829.t1	K04429
g2830.t1
g2831.t1
g2832.t1
g2833.t1
g2834.t1
g2835.t1
g2836.t1
g2837.t1
g2838.t1
g2838.t2
g2839.t1
g2839.t2
g2840.t1
g2841.t1
g2842.t1
g2842.t2
g2843.t1
g2844.t1
g2845.t1
g2846.t1
g2847.t1
g2848.t1
g2849.t1
g2850.t1
g2851.t1
g2852.t1
g2853.t1
g2854.t1
g2855.t1
g2856.t1
g2857.t1
g2858.t1
g2859.t1
g2860.t1
g2861.t1
g2862.t1
g2863.t1
g2864.t1
g2865.t1
g2866.t1
g2866.t2
g2867.t1
g2868.t1
g2868.t2
g2869.t1
g2870.t1
g2871.t1
g2872.t1
g2873.t1
g2874.t1
g2875.t1
g2876.t1
g2877.t1
g2878.t1
g2878.t2
g2879.t1
g2879.t2
g2880.t1
g2880.t2
g2881.t1
g2882.t1
g2883.t1
g2884.t1
g2885.t1
g2885.t2
g2886.t1
g2887.t1
g2888.t1
g2889.t1	K19332
g2889.t2	K19332
g2890.t1
g2891.t1
g2892.t1
g2893.t1
g2894.t1
g2895.t1
g2896.t1
g2897.t1	K18082
g2898.t1	K18082
g2898.t2	K18082
g2899.t1
g2900.t1
g2900.t2
g2901.t1
g2902.t1
g2903.t1
g2904.t1	K18082
g2905.t1
g2906.t1
g2907.t1
g2908.t1
g2909.t1
g2910.t1
g2910.t2
g2911.t1
g2911.t2
g2912.t1
g2913.t1
g2914.t1
g2915.t1
g2916.t1
g2917.t1
g2918.t1
g2919.t1
g2920.t1
g2921.t1
g2922.t1
g2922.t2
g2923.t1
g2924.t1
g2925.t1
g2925.t2
g2926.t1
g2926.t2
g2927.t1
g2927.t2
g2928.t1
g2929.t1
g2929.t2
g2930.t1
g2931.t1
g2931.t2
g2932.t1
g2932.t2
g2933.t1
g2933.t2
g2934.t1
g2935.t1
g2936.t1
g2937.t1
g2938.t1
g2939.t1
g2940.t1
g2941.t1
g2942.t1
g2943.t1
g2944.t1
g2945.t1
g2946.t1
g2947.t1
g2948.t1
g2948.t2
g2949.t1
g2950.t1
g2951.t1
g2952.t1
g2953.t1
g2954.t1
g2955.t1
g2956.t1
g2957.t1
g2958.t1
g2958.t2
g2959.t1
g2960.t1
g2960.t2
g2961.t1
g2962.t1
g2963.t1
g2964.t1
g2965.t1
g2966.t1
g2967.t1
g2968.t1
g2969.t1
g2970.t1
g2971.t1
g2972.t1
g2972.t2
g2973.t1
g2974.t1
g2975.t1
g2976.t1
g2977.t1
g2978.t1
g2979.t1
g2980.t1
g2981.t1
g2982.t1
g2983.t1
g2983.t2
g2984.t1
g2985.t1
g2986.t1
g2986.t2
g2987.t1
g2988.t1
g2989.t1
g2990.t1
g2991.t1
g2992.t1
g2993.t1
g2994.t1
g2995.t1
g2996.t1
g2997.t1
g2998.t1
g2999.t1
g3000.t1
g3001.t1
g3002.t1
g3003.t1
g3004.t1
g3004.t2
g3005.t1
g3006.t1
g3007.t1
g3008.t1	K16574
g3008.t2	K16574
g3009.t1	K16574
g3010.t1
g3011.t1
g3012.t1
g3012.t2
g3013.t1
g3014.t1
g3015.t1	K10867
g3015.t2
g3016.t1
g3017.t1
g3018.t1
g3018.t2
g3019.t1
g3020.t1
g3021.t1
g3022.t1
g3022.t2
g3023.t1
g3024.t1
g3024.t2
g3025.t1
g3026.t1
g3026.t2
g3027.t1
g3028.t1
g3029.t1
g3030.t1
g3031.t1
g3032.t1
g3033.t1
g3033.t2
g3034.t1
g3035.t1
g3036.t1
g3036.t2
g3037.t1
g3038.t1
g3039.t1
g3040.t1
g3041.t1
g3042.t1
g3043.t1
g3043.t2
g3044.t1
g3045.t1
g3046.t1
g3047.t1
g3048.t1
g3048.t2
g3049.t1
g3049.t2
g3050.t1
g3051.t1
g3052.t1
g3053.t1
g3053.t2
g3054.t1
g3055.t1
g3056.t1
g3057.t1
g3058.t1
g3059.t1
g3060.t1
g3061.t1
g3062.t1
g3063.t1
g3064.t1
g3065.t1
g3065.t2
g3066.t1
g3067.t1
g3068.t1
g3069.t1
g3069.t2
g3070.t1
g3071.t1
g3072.t1
g3073.t1
g3074.t1
g3075.t1
g3076.t1
g3077.t1
g3078.t1
g3079.t1
g3080.t1
g3081.t1
g3082.t1
g3082.t2
g3083.t1
g3084.t1
g3085.t1
g3086.t1
g3087.t1
g3088.t1
g3089.t1
g3089.t2
g3090.t1	K11648
g3090.t2	K11648
g3091.t1
g3092.t1
g3093.t1
g3093.t2
g3094.t1
g3095.t1
g3096.t1
g3097.t1
g3098.t1
g3099.t1
g3100.t1
g3101.t1
g3102.t1
g3103.t1
g3104.t1
g3105.t1
g3106.t1
g3107.t1
g3108.t1
g3109.t1
g3110.t1
g3111.t1
g3112.t1
g3113.t1
g3114.t1
g3115.t1
g3116.t1
g3116.t2
g3117.t1
g3118.t1
g3119.t1
g3119.t2
g3120.t1
g3121.t1
g3122.t1
g3123.t1
g3124.t1
g3125.t1
g3126.t1
g3127.t1
g3128.t1
g3128.t2
g3129.t1
g3130.t1
g3131.t1
g3132.t1
g3133.t1
g3134.t1
g3135.t1
g3136.t1
g3137.t1
g3138.t1	K04255
g3139.t1
g3140.t1
g3141.t1
g3141.t2
g3142.t1
g3143.t1
g3144.t1
g3145.t1
g3146.t1
g3147.t1
g3148.t1
g3149.t1
g3149.t2
g3150.t1
g3151.t1
g3152.t1
g3153.t1
g3154.t1
g3154.t2
g3155.t1	K01841
g3156.t1
g3157.t1
g3158.t1
g3159.t1
g3160.t1
g3161.t1
g3162.t1
g3163.t1
g3164.t1
g3164.t2
g3165.t1
g3166.t1
g3167.t1
g3168.t1
g3169.t1
g3170.t1
g3171.t1
g3172.t1
g3173.t1
g3174.t1
g3175.t1
g3176.t1
g3177.t1
g3178.t1
g3179.t1
g3180.t1
g3181.t1
g3182.t1
g3183.t1
g3184.t1
g3184.t2
g3185.t1
g3186.t1
g3187.t1
g3188.t1
g3189.t1
g3190.t1
g3191.t1
g3192.t1
g3193.t1
g3194.t1	K23222
g3194.t2	K23222
g3195.t1
g3196.t1
g3197.t1
g3198.t1
g3199.t1
g3200.t1
g3201.t1
g3202.t1
g3203.t1
g3204.t1
g3205.t1
g3206.t1
g3207.t1
g3208.t1
g3209.t1
g3210.t1
g3211.t1
g3212.t1
g3213.t1
g3214.t1
g3215.t1
g3216.t1
g3217.t1
g3218.t1
g3219.t1
g3220.t1
g3221.t1
g3221.t2
g3222.t1
g3223.t1
g3224.t1
g3225.t1
g3226.t1
g3227.t1
g3228.t1
g3229.t1
g3230.t1
g3231.t1
g3232.t1
g3233.t1
g3234.t1
g3235.t1
g3236.t1
g3237.t1
g3238.t1
g3238.t2
g3239.t1
g3240.t1
g3241.t1
g3242.t1
g3243.t1
g3244.t1
g3244.t2
g3245.t1
g3245.t2
g3246.t1
g3247.t1
g3248.t1
g3249.t1
g3250.t1
g3251.t1
g3252.t1
g3253.t1
g3254.t1
g3255.t1
g3255.t2
g3256.t1
g3257.t1
g3258.t1
g3258.t2	K13139
g3259.t1
g3259.t2
g3260.t1
g3261.t1	K13139
g3261.t2	K13139
g3262.t1
g3263.t1
g3264.t1
g3265.t1
g3265.t2
g3266.t1
g3267.t1
g3268.t1
g3269.t1
g3270.t1
g3271.t1
g3272.t1	K13099
g3273.t1
g3274.t1
g3274.t2
g3275.t1	K01047
g3276.t1
g3276.t2
g3277.t1
g3278.t1
g3279.t1	K23233
g3280.t1
g3281.t1
g3282.t1
g3283.t1
g3284.t1
g3285.t1
g3286.t1
g3287.t1
g3288.t1	K23558
g3288.t2	K00070
g3289.t1	K23312
g3289.t2	K23312
g3290.t1
g3291.t1
g3292.t1
g3292.t2
g3293.t1
g3294.t1
g3295.t1
g3296.t1
g3296.t2
g3297.t1
g3298.t1
g3299.t1
g3299.t2
g3300.t1
g3301.t1
g3302.t1
g3303.t1
g3304.t1
g3305.t1
g3306.t1
g3307.t1
g3308.t1
g3309.t1
g3310.t1
g3311.t1
g3312.t1
g3313.t1
g3314.t1
g3315.t1
g3316.t1
g3317.t1
g3318.t1
g3319.t1
g3320.t1
g3321.t1
g3322.t1
g3323.t1
g3323.t2
g3324.t1
g3325.t1
g3326.t1
g3326.t2
g3327.t1
g3328.t1
g3329.t1
g3330.t1
g3331.t1
g3331.t2
g3332.t1
g3333.t1
g3334.t1
g3335.t1
g3336.t1
g3337.t1
g3338.t1
g3339.t1
g3340.t1
g3340.t2
g3341.t1
g3341.t2
g3342.t1
g3343.t1
g3344.t1
g3345.t1
g3346.t1
g3347.t1
g3348.t1
g3349.t1
g3350.t1
g3351.t1
g3352.t1
g3353.t1
g3354.t1
g3355.t1
g3356.t1
g3357.t1
g3358.t1
g3359.t1
g3360.t1
g3361.t1
g3362.t1
g3363.t1
g3364.t1
g3365.t1
g3366.t1	K02183
g3367.t1
g3368.t1
g3369.t1
g3370.t1
g3371.t1	K02183
g3372.t1
g3372.t2
g3373.t1
g3374.t1
g3375.t1
g3376.t1
g3376.t2
g3377.t1
g3378.t1
g3379.t1
g3379.t2
g3380.t1
g3381.t1
g3381.t2
g3382.t1
g3382.t2
g3382.t3	K01537
g3383.t1	K05853
g3383.t2	K05853
g3384.t1
g3385.t1
g3386.t1
g3387.t1
g3388.t1
g3389.t1
g3390.t1
g3391.t1
g3392.t1
g3393.t1
g3394.t1
g3395.t1
g3395.t2
g3396.t1
g3397.t1
g3397.t2
g3398.t1
g3399.t1	K15157
g3399.t2	K15157
g3400.t1
g3401.t1
g3401.t2
g3402.t1
g3403.t1
g3404.t1
g3404.t2
g3405.t1
g3406.t1
g3407.t1
g3408.t1
g3409.t1
g3409.t2
g3410.t1
g3411.t1
g3412.t1
g3413.t1
g3414.t1
g3415.t1
g3416.t1
g3417.t1
g3417.t2
g3418.t1
g3419.t1
g3420.t1
g3421.t1
g3422.t1
g3423.t1
g3424.t1
g3425.t1
g3425.t2
g3426.t1
g3427.t1
g3428.t1
g3429.t1
g3429.t2
g3430.t1
g3431.t1
g3432.t1
g3433.t1
g3434.t1
g3435.t1
g3435.t2
g3436.t1
g3437.t1
g3437.t2
g3438.t1
g3439.t1
g3440.t1
g3441.t1
g3442.t1
g3443.t1
g3444.t1
g3445.t1
g3446.t1
g3447.t1
g3448.t1
g3449.t1
g3449.t2
g3450.t1
g3451.t1
g3452.t1
g3453.t1
g3454.t1
g3455.t1
g3456.t1
g3457.t1
g3458.t1
g3458.t2
g3459.t1
g3460.t1
g3461.t1
g3462.t1
g3462.t2
g3463.t1
g3463.t2
g3464.t1
g3465.t1
g3466.t1
g3466.t2
g3467.t1
g3468.t1
g3469.t1
g3470.t1
g3471.t1
g3472.t1
g3473.t1
g3474.t1
g3474.t2
g3475.t1
g3476.t1
g3477.t1
g3478.t1
g3479.t1
g3480.t1
g3481.t1
g3482.t1
g3483.t1
g3484.t1
g3485.t1
g3486.t1
g3487.t1
g3488.t1
g3489.t1
g3490.t1
g3491.t1
g3491.t2
g3492.t1
g3493.t1
g3494.t1
g3495.t1
g3495.t2
g3496.t1
g3496.t2
g3497.t1
g3498.t1
g3499.t1
g3500.t1
g3501.t1
g3502.t1
g3503.t1
g3503.t2
g3504.t1
g3505.t1
g3506.t1
g3507.t1
g3508.t1
g3509.t1
g3510.t1
g3511.t1
g3512.t1
g3513.t1
g3514.t1
g3515.t1
g3516.t1
g3517.t1
g3518.t1
g3519.t1
g3520.t1
g3521.t1
g3522.t1
g3523.t1
g3524.t1
g3525.t1
g3526.t1
g3527.t1
g3528.t1
g3529.t1
g3530.t1
g3530.t2
g3531.t1
g3531.t2
g3532.t1
g3533.t1
g3533.t2
g3534.t1
g3535.t1
g3536.t1
g3537.t1
g3538.t1
g3538.t2
g3539.t1
g3540.t1
g3540.t2
g3541.t1
g3542.t1
g3542.t2
g3543.t1
g3544.t1
g3545.t1
g3546.t1
g3547.t1
g3548.t1
g3549.t1
g3550.t1
g3551.t1
g3552.t1
g3553.t1
g3554.t1
g3554.t2
g3555.t1
g3556.t1
g3557.t1
g3558.t1
g3558.t2
g3559.t1
g3560.t1
g3561.t1
g3561.t2
g3562.t1
g3563.t1
g3564.t1
g3565.t1
g3566.t1
g3566.t2
g3567.t1
g3568.t1
g3569.t1
g3570.t1
g3571.t1
g3572.t1
g3573.t1
g3574.t1
g3575.t1
g3576.t1
g3577.t1
g3578.t1
g3579.t1
g3580.t1
g3581.t1
g3582.t1
g3583.t1
g3584.t1
g3584.t2
g3585.t1
g3586.t1
g3587.t1
g3588.t1
g3589.t1
g3590.t1
g3591.t1
g3592.t1
g3593.t1
g3593.t2
g3594.t1
g3595.t1
g3596.t1
g3597.t1
g3597.t2
g3598.t1
g3599.t1
g3600.t1
g3601.t1
g3602.t1
g3603.t1
g3604.t1
g3604.t2
g3605.t1
g3606.t1
g3607.t1
g3607.t2
g3608.t1
g3609.t1
g3610.t1
g3611.t1
g3612.t1
g3613.t1
g3614.t1
g3615.t1
g3616.t1
g3617.t1
g3618.t1
g3619.t1
g3620.t1
g3621.t1
g3621.t2
g3622.t1
g3623.t1
g3624.t1
g3625.t1
g3626.t1
g3627.t1
g3628.t1
g3629.t1
g3630.t1
g3631.t1
g3631.t2
g3632.t1
g3632.t2
g3633.t1
g3634.t1
g3635.t1
g3636.t1
g3637.t1
g3638.t1
g3639.t1
g3640.t1
g3640.t2
g3641.t1
g3641.t2
g3642.t1
g3642.t2
g3643.t1
g3644.t1
g3645.t1
g3645.t2
g3646.t1
g3647.t1
g3648.t1
g3649.t1
g3649.t2
g3650.t1
g3651.t1
g3652.t1
g3653.t1
g3654.t1
g3655.t1
g3656.t1
g3657.t1
g3658.t1
g3659.t1
g3659.t2
g3660.t1
g3661.t1
g3662.t1
g3663.t1
g3664.t1
g3665.t1
g3665.t2
g3666.t1
g3667.t1
g3668.t1
g3668.t2
g3669.t1	K01229
g3670.t1
g3671.t1
g3672.t1
g3672.t2
g3673.t1	K01229
g3674.t1
g3675.t1
g3676.t1	K01188
g3676.t2	K01188
g3677.t1	K01229
g3678.t1
g3679.t1
g3679.t2
g3680.t1
g3680.t2
g3681.t1	K01229
g3681.t2	K01229
g3682.t1
g3683.t1
g3684.t1
g3685.t1
g3686.t1
g3686.t2
g3687.t1
g3687.t2
g3688.t1
g3688.t2
g3689.t1
g3690.t1
g3691.t1
g3692.t1
g3693.t1
g3694.t1
g3695.t1
g3696.t1
g3697.t1
g3698.t1
g3699.t1
g3700.t1
g3701.t1
g3702.t1
g3703.t1
g3704.t1
g3705.t1
g3706.t1
g3707.t1
g3707.t2
g3708.t1
g3709.t1
g3710.t1
g3711.t1
g3712.t1
g3713.t1
g3714.t1
g3715.t1
g3716.t1
g3717.t1
g3718.t1
g3719.t1
g3720.t1
g3721.t1
g3722.t1
g3723.t1
g3723.t2
g3724.t1
g3724.t2
g3725.t1
g3726.t1
g3727.t1
g3728.t1
g3729.t1
g3730.t1
g3731.t1
g3732.t1
g3733.t1
g3734.t1
g3735.t1
g3736.t1
g3737.t1	K01431
g3738.t1
g3739.t1
g3740.t1
g3741.t1
g3742.t1
g3743.t1
g3744.t1
g3745.t1
g3746.t1	K10147
g3747.t1
g3748.t1
g3749.t1
g3750.t1
g3751.t1
g3751.t2
g3752.t1
g3753.t1
g3754.t1
g3755.t1
g3756.t1
g3757.t1
g3758.t1
g3759.t1
g3760.t1	K18419
g3761.t1
g3761.t2
g3762.t1
g3763.t1
g3764.t1
g3765.t1
g3766.t1
g3767.t1	K18735
g3767.t2	K18735
g3768.t1
g3769.t1
g3769.t2
g3770.t1	K18735
g3771.t1
g3771.t2
g3772.t1
g3773.t1
g3774.t1
g3775.t1
g3775.t2
g3776.t1
g3776.t2
g3777.t1
g3778.t1
g3779.t1
g3780.t1
g3780.t2
g3781.t1
g3782.t1
g3783.t1
g3784.t1
g3785.t1
g3785.t2
g3786.t1
g3787.t1
g3788.t1
g3788.t2
g3789.t1
g3790.t1
g3791.t1
g3791.t2
g3792.t1	K23028
g3793.t1
g3794.t1	K23028
g3795.t1
g3796.t1
g3797.t1
g3798.t1
g3799.t1
g3800.t1
g3801.t1
g3802.t1
g3802.t2
g3803.t1
g3804.t1
g3805.t1
g3806.t1
g3807.t1
g3808.t1
g3809.t1
g3810.t1
g3811.t1
g3811.t2
g3811.t3
g3812.t1
g3813.t1
g3814.t1
g3815.t1
g3816.t1
g3817.t1
g3818.t1
g3819.t1
g3820.t1
g3821.t1
g3822.t1
g3823.t1
g3823.t2
g3824.t1
g3825.t1
g3825.t2
g3826.t1
g3827.t1
g3828.t1
g3829.t1
g3830.t1
g3830.t2
g3831.t1
g3832.t1
g3833.t1
g3834.t1
g3835.t1
g3836.t1
g3836.t2
g3837.t1
g3838.t1
g3839.t1
g3840.t1
g3841.t1
g3841.t2
g3842.t1
g3843.t1
g3844.t1
g3845.t1
g3846.t1
g3847.t1
g3848.t1
g3849.t1
g3849.t2
g3850.t1
g3851.t1
g3852.t1
g3853.t1
g3854.t1
g3855.t1
g3856.t1
g3857.t1
g3858.t1
g3859.t1
g3860.t1
g3861.t1
g3862.t1
g3863.t1
g3864.t1
g3865.t1
g3866.t1
g3867.t1
g3868.t1
g3869.t1
g3870.t1
g3871.t1
g3872.t1
g3873.t1
g3874.t1
g3875.t1
g3876.t1
g3877.t1
g3878.t1
g3878.t2
g3879.t1
g3879.t2
g3880.t1
g3880.t2
g3881.t1
g3882.t1
g3883.t1
g3884.t1
g3885.t1
g3886.t1
g3887.t1
g3887.t2
g3888.t1
g3889.t1
g3890.t1
g3890.t2
g3891.t1
g3892.t1
g3893.t1
g3894.t1
g3895.t1
g3896.t1
g3896.t2
g3897.t1
g3898.t1
g3899.t1
g3900.t1
g3901.t1
g3902.t1
g3903.t1
g3903.t2
g3904.t1
g3905.t1
g3906.t1
g3907.t1
g3908.t1
g3909.t1
g3910.t1
g3911.t1
g3912.t1
g3913.t1
g3914.t1
g3915.t1
g3915.t2
g3916.t1
g3917.t1
g3918.t1
g3919.t1
g3920.t1
g3921.t1
g3922.t1
g3923.t1
g3924.t1
g3925.t1
g3926.t1
g3926.t2
g3927.t1
g3927.t2
g3928.t1
g3929.t1
g3930.t1
g3931.t1
g3932.t1
g3933.t1
g3934.t1
g3935.t1
g3935.t2
g3935.t3	K07763
g3936.t1
g3937.t1
g3937.t2
g3938.t1
g3938.t2
g3939.t1
g3940.t1
g3941.t1
g3942.t1
g3943.t1
g3943.t2
g3944.t1	K11320
g3944.t2	K11320
g3945.t1
g3946.t1
g3947.t1
g3948.t1
g3949.t1
g3950.t1	K11320
g3951.t1
g3951.t2
g3952.t1
g3952.t2
g3953.t1	K11320
g3953.t2
g3954.t1
g3954.t2
g3955.t1
g3956.t1
g3956.t2	K14771
g3957.t1	K14771
g3957.t2	K14771
g3958.t1
g3959.t1
g3959.t2
g3960.t1
g3961.t1
g3961.t2
g3962.t1	K22538
g3962.t2	K22538
g3963.t1
g3964.t1
g3965.t1
g3966.t1
g3967.t1
g3968.t1
g3969.t1
g3970.t1
g3971.t1
g3972.t1
g3973.t1
g3974.t1
g3975.t1
g3976.t1
g3976.t2	K03434
g3977.t1
g3977.t2
g3978.t1
g3978.t2
g3979.t1
g3980.t1
g3981.t1
g3982.t1
g3983.t1
g3984.t1
g3985.t1
g3986.t1
g3987.t1
g3988.t1
g3989.t1
g3990.t1
g3990.t2
g3991.t1
g3992.t1
g3993.t1
g3994.t1
g3995.t1
g3996.t1
g3997.t1
g3998.t1	K23092
g3999.t1
g4000.t1
g4001.t1
g4002.t1
g4003.t1
g4003.t2
g4004.t1
g4005.t1
g4006.t1
g4007.t1	K23499
g4008.t1
g4009.t1	K01876
g4010.t1
g4011.t1
g4012.t1	K01876
g4013.t1
g4013.t2
g4014.t1	K01876
g4015.t1
g4016.t1
g4017.t1
g4018.t1
g4018.t2
g4019.t1
g4020.t1
g4021.t1	K17548
g4021.t2	K17548
g4022.t1
g4023.t1	K03008
g4024.t1
g4025.t1
g4026.t1
g4026.t2
g4027.t1
g4028.t1
g4029.t1
g4029.t2
g4030.t1
g4031.t1
g4031.t2
g4032.t1
g4033.t1	K04650
g4033.t2	K04650
g4034.t1
g4035.t1
g4036.t1
g4037.t1
g4037.t2
g4038.t1	K04650
g4039.t1	K23573
g4040.t1
g4041.t1
g4042.t1	K11292
g4043.t1
g4044.t1
g4045.t1
g4046.t1
g4047.t1
g4048.t1	K04150
g4049.t1
g4050.t1
g4051.t1	K11292
g4052.t1
g4052.t2
g4053.t1
g4054.t1	K11292
g4055.t1
g4056.t1
g4057.t1
g4057.t2
g4058.t1
g4059.t1
g4060.t1
g4061.t1
g4061.t2
g4062.t1
g4062.t2
g4063.t1
g4064.t1
g4065.t1
g4066.t1
g4067.t1
g4068.t1
g4069.t1
g4070.t1
g4071.t1	K01021
g4072.t1
g4072.t2
g4072.t3
g4073.t1
g4073.t2
g4074.t1
g4075.t1
g4076.t1
g4077.t1
g4078.t1
g4078.t2
g4079.t1
g4080.t1
g4081.t1
g4082.t1
g4083.t1
g4083.t2
g4084.t1
g4085.t1
g4086.t1
g4087.t1
g4088.t1
g4089.t1
g4090.t1
g4091.t1
g4092.t1
g4093.t1
g4093.t2
g4094.t1
g4095.t1
g4096.t1
g4096.t2
g4097.t1
g4098.t1
g4099.t1
g4100.t1
g4101.t1
g4102.t1
g4102.t2
g4103.t1
g4104.t1
g4104.t2	K07359
g4105.t1
g4105.t2
g4106.t1
g4107.t1	K00908
g4108.t1
g4108.t2
g4109.t1
g4110.t1
g4110.t2
g4111.t1
g4112.t1
g4113.t1
g4114.t1
g4115.t1
g4115.t2
g4116.t1
g4117.t1
g4118.t1
g4119.t1
g4120.t1
g4120.t2
g4121.t1
g4122.t1
g4123.t1
g4123.t2
g4124.t1
g4125.t1
g4126.t1
g4127.t1
g4128.t1
g4129.t1
g4130.t1
g4131.t1
g4132.t1
g4132.t2
g4133.t1
g4134.t1
g4134.t2
g4135.t1
g4135.t2
g4136.t1
g4137.t1
g4138.t1
g4138.t2
g4139.t1
g4140.t1
g4141.t1
g4142.t1
g4142.t2
g4143.t1
g4144.t1
g4144.t2
g4145.t1
g4146.t1
g4147.t1
g4147.t2
g4148.t1
g4149.t1
g4150.t1
g4151.t1
g4152.t1
g4153.t1
g4154.t1
g4155.t1
g4155.t2
g4156.t1
g4157.t1
g4157.t2
g4158.t1
g4158.t2
g4159.t1
g4160.t1
g4161.t1
g4162.t1
g4163.t1
g4164.t1
g4165.t1
g4166.t1
g4167.t1
g4168.t1
g4169.t1
g4170.t1
g4171.t1
g4172.t1
g4173.t1
g4174.t1
g4175.t1
g4176.t1
g4177.t1
g4178.t1
g4179.t1
g4180.t1
g4181.t1
g4182.t1
g4183.t1
g4184.t1
g4185.t1
g4185.t2
g4186.t1
g4187.t1
g4188.t1
g4188.t2
g4189.t1
g4189.t2
g4190.t1
g4191.t1
g4191.t2
g4192.t1
g4193.t1
g4194.t1
g4195.t1
g4196.t1
g4197.t1
g4198.t1
g4199.t1
g4200.t1
g4201.t1
g4202.t1
g4203.t1
g4204.t1
g4204.t2
g4205.t1
g4206.t1
g4207.t1
g4208.t1
g4209.t1
g4210.t1
g4211.t1
g4211.t2
g4212.t1
g4213.t1
g4214.t1
g4215.t1
g4216.t1
g4217.t1
g4217.t2
g4218.t1
g4219.t1
g4219.t2
g4219.t3
g4220.t1
g4221.t1
g4222.t1
g4223.t1
g4224.t1
g4225.t1
g4226.t1
g4227.t1
g4228.t1
g4229.t1
g4230.t1
g4231.t1
g4232.t1
g4232.t2
g4233.t1
g4234.t1
g4235.t1
g4236.t1
g4237.t1
g4238.t1
g4239.t1
g4240.t1
g4241.t1
g4242.t1
g4243.t1
g4244.t1
g4245.t1
g4246.t1
g4247.t1
g4248.t1
g4249.t1
g4250.t1
g4251.t1
g4252.t1
g4252.t2
g4252.t3
g4253.t1
g4254.t1
g4254.t2
g4255.t1
g4256.t1
g4257.t1
g4258.t1
g4258.t2
g4259.t1
g4260.t1
g4261.t1
g4262.t1
g4263.t1
g4264.t1
g4265.t1
g4266.t1
g4267.t1
g4268.t1
g4268.t2
g4269.t1
g4270.t1
g4271.t1
g4272.t1
g4273.t1
g4273.t2
g4274.t1
g4274.t2
g4275.t1
g4276.t1
g4276.t2
g4277.t1
g4278.t1
g4279.t1
g4280.t1
g4281.t1
g4282.t1
g4283.t1
g4283.t2
g4284.t1	K08202
g4284.t2	K08202
g4285.t1
g4286.t1
g4287.t1
g4288.t1	K08202
g4288.t2	K08202
g4289.t1
g4289.t2
g4290.t1
g4291.t1
g4292.t1
g4292.t2
g4293.t1
g4294.t1
g4295.t1
g4295.t2
g4296.t1
g4297.t1
g4298.t1
g4298.t2
g4299.t1
g4300.t1
g4300.t2
g4301.t1
g4301.t2
g4302.t1
g4302.t2
g4303.t1
g4303.t2
g4303.t3
g4304.t1
g4305.t1
g4306.t1
g4307.t1
g4308.t1
g4308.t2
g4309.t1
g4310.t1
g4311.t1
g4311.t2
g4312.t1
g4313.t1
g4314.t1
g4315.t1
g4316.t1
g4317.t1
g4318.t1
g4319.t1
g4320.t1
g4321.t1
g4322.t1
g4323.t1
g4323.t2
g4324.t1
g4325.t1
g4326.t1
g4327.t1
g4328.t1
g4329.t1
g4330.t1
g4331.t1
g4331.t2
g4332.t1
g4333.t1
g4333.t2
g4334.t1
g4335.t1
g4336.t1
g4337.t1
g4338.t1
g4339.t1
g4340.t1
g4341.t1
g4341.t2
g4342.t1
g4342.t2
g4343.t1
g4344.t1
g4345.t1	K17973
g4345.t2	K17973
g4346.t1
g4347.t1
g4348.t1
g4349.t1
g4350.t1
g4350.t2
g4351.t1
g4352.t1
g4353.t1
g4354.t1
g4355.t1
g4356.t1	K15637
g4357.t1
g4358.t1
g4358.t2
g4359.t1
g4360.t1
g4360.t2
g4361.t1
g4362.t1
g4363.t1
g4364.t1
g4365.t1
g4366.t1
g4367.t1
g4368.t1
g4369.t1
g4369.t2
g4370.t1	K16526
g4371.t1	K16526
g4372.t1
g4373.t1
g4373.t2
g4374.t1
g4375.t1	K16526
g4375.t2	K16526
g4376.t1
g4376.t2
g4377.t1
g4378.t1
g4379.t1
g4380.t1
g4381.t1
g4382.t1
g4383.t1
g4384.t1
g4385.t1
g4386.t1
g4386.t2
g4387.t1
g4388.t1
g4389.t1
g4390.t1
g4391.t1
g4392.t1
g4393.t1
g4394.t1
g4395.t1
g4396.t1
g4397.t1
g4398.t1
g4399.t1
g4400.t1
g4401.t1
g4402.t1
g4403.t1
g4404.t1
g4405.t1
g4406.t1
g4407.t1
g4408.t1
g4409.t1
g4410.t1
g4411.t1
g4412.t1
g4413.t1
g4414.t1
g4415.t1
g4415.t2
g4416.t1
g4417.t1
g4418.t1
g4419.t1
g4420.t1
g4421.t1
g4422.t1
g4423.t1
g4424.t1	K04808
g4425.t1
g4425.t2
g4426.t1
g4427.t1
g4428.t1
g4429.t1
g4430.t1
g4431.t1
g4432.t1
g4433.t1
g4434.t1
g4435.t1
g4436.t1
g4437.t1
g4438.t1
g4439.t1
g4439.t2
g4440.t1
g4441.t1
g4441.t2
g4442.t1
g4443.t1
g4444.t1
g4445.t1
g4446.t1
g4447.t1
g4448.t1
g4449.t1
g4450.t1
g4450.t2
g4451.t1
g4452.t1
g4453.t1
g4454.t1
g4455.t1	K02156
g4455.t2	K02156
g4456.t1
g4457.t1
g4458.t1
g4458.t2
g4459.t1
g4459.t2
g4460.t1
g4460.t2
g4461.t1
g4462.t1
g4463.t1
g4464.t1
g4465.t1
g4465.t2
g4466.t1
g4466.t2
g4467.t1
g4468.t1
g4469.t1	K12392
g4469.t2	K12392
g4470.t1
g4470.t2
g4471.t1
g4472.t1
g4473.t1
g4474.t1	K13345
g4475.t1
g4476.t1
g4477.t1
g4478.t1
g4479.t1
g4480.t1
g4481.t1
g4481.t2
g4482.t1
g4483.t1
g4484.t1
g4484.t2
g4485.t1
g4485.t2
g4486.t1
g4487.t1
g4488.t1
g4489.t1
g4490.t1
g4491.t1
g4492.t1
g4493.t1
g4494.t1
g4495.t1
g4496.t1
g4496.t2
g4497.t1
g4498.t1
g4499.t1
g4500.t1
g4501.t1
g4502.t1
g4503.t1	K18626
g4504.t1
g4504.t2	K18626
g4505.t1
g4506.t1
g4507.t1
g4508.t1	K10264
g4509.t1
g4510.t1
g4510.t2
g4511.t1
g4512.t1
g4513.t1
g4514.t1
g4515.t1	K10264
g4516.t1
g4517.t1
g4518.t1
g4518.t2
g4518.t3
g4519.t1
g4520.t1	K09516
g4520.t2
g4521.t1
g4522.t1
g4522.t2
g4523.t1
g4524.t1
g4525.t1
g4526.t1
g4526.t2
g4527.t1
g4527.t2
g4528.t1
g4529.t1
g4529.t2
g4530.t1
g4531.t1
g4532.t1
g4533.t1
g4534.t1	K08175
g4535.t1
g4535.t2
g4536.t1
g4537.t1
g4538.t1
g4539.t1
g4539.t2
g4540.t1
g4541.t1
g4542.t1
g4543.t1
g4544.t1
g4545.t1
g4546.t1
g4547.t1
g4547.t2
g4548.t1
g4549.t1
g4550.t1
g4550.t2
g4551.t1
g4551.t2
g4552.t1
g4553.t1
g4554.t1
g4555.t1
g4556.t1
g4557.t1
g4557.t2
g4558.t1
g4559.t1
g4560.t1
g4561.t1
g4561.t2
g4562.t1
g4563.t1
g4564.t1
g4565.t1
g4566.t1
g4567.t1
g4568.t1
g4569.t1
g4570.t1
g4571.t1
g4572.t1
g4573.t1
g4574.t1
g4575.t1
g4576.t1
g4577.t1
g4578.t1
g4579.t1
g4580.t1
g4581.t1
g4582.t1
g4583.t1
g4584.t1
g4585.t1
g4586.t1
g4587.t1
g4588.t1
g4589.t1
g4590.t1
g4591.t1
g4592.t1
g4593.t1
g4594.t1
g4595.t1
g4596.t1
g4597.t1	K00910
g4597.t2	K00910
g4598.t1
g4599.t1
g4600.t1
g4601.t1
g4602.t1
g4602.t2
g4603.t1
g4604.t1
g4605.t1	K21138
g4606.t1
g4607.t1
g4608.t1
g4608.t2
g4609.t1
g4610.t1
g4611.t1
g4612.t1
g4613.t1
g4614.t1
g4615.t1
g4616.t1	K15078
g4617.t1
g4618.t1
g4619.t1
g4620.t1
g4621.t1
g4621.t2
g4622.t1
g4623.t1
g4624.t1
g4625.t1
g4626.t1
g4627.t1
g4628.t1
g4628.t2
g4629.t1
g4630.t1
g4631.t1
g4631.t2
g4632.t1
g4633.t1
g4633.t2
g4634.t1
g4635.t1
g4636.t1
g4637.t1
g4638.t1
g4639.t1
g4640.t1
g4641.t1
g4642.t1
g4643.t1
g4644.t1
g4644.t2	K16308
g4645.t1
g4646.t1
g4646.t2
g4647.t1
g4648.t1
g4648.t2
g4649.t1
g4650.t1
g4650.t2	K16308
g4651.t1
g4652.t1
g4653.t1
g4654.t1
g4655.t1
g4656.t1
g4656.t2
g4657.t1	K16308
g4657.t2
g4658.t1
g4659.t1
g4660.t1
g4660.t2
g4661.t1
g4662.t1
g4662.t2
g4663.t1
g4664.t1
g4665.t1
g4665.t2
g4666.t1
g4666.t2
g4667.t1
g4668.t1
g4669.t1
g4670.t1
g4670.t2
g4671.t1
g4672.t1
g4673.t1
g4674.t1
g4675.t1
g4675.t2
g4676.t1
g4677.t1
g4678.t1
g4679.t1
g4680.t1
g4681.t1
g4682.t1
g4683.t1
g4684.t1
g4685.t1
g4686.t1
g4686.t2
g4687.t1
g4688.t1
g4689.t1
g4690.t1
g4691.t1
g4692.t1
g4693.t1
g4694.t1
g4695.t1
g4696.t1
g4697.t1
g4698.t1
g4699.t1
g4700.t1
g4701.t1
g4702.t1
g4703.t1
g4704.t1
g4705.t1
g4706.t1
g4707.t1
g4708.t1
g4709.t1
g4710.t1
g4711.t1
g4712.t1
g4713.t1
g4714.t1
g4715.t1
g4716.t1
g4717.t1
g4718.t1
g4718.t2
g4719.t1
g4720.t1
g4721.t1
g4722.t1
g4723.t1
g4723.t2
g4724.t1	K23214
g4725.t1
g4726.t1
g4727.t1
g4728.t1
g4729.t1
g4729.t2
g4730.t1
g4731.t1
g4732.t1
g4733.t1
g4733.t2
g4734.t1
g4735.t1
g4736.t1
g4736.t2
g4737.t1
g4738.t1
g4739.t1	K07253
g4740.t1
g4740.t2
g4740.t3
g4741.t1
g4741.t2
g4742.t1
g4743.t1
g4744.t1
g4744.t2
g4745.t1
g4746.t1
g4747.t1
g4748.t1
g4749.t1
g4750.t1
g4751.t1
g4751.t2
g4752.t1	K02331
g4752.t2	K02331
g4753.t1
g4754.t1
g4755.t1
g4756.t1
g4757.t1
g4757.t2
g4758.t1
g4758.t2
g4759.t1
g4760.t1
g4760.t2
g4761.t1
g4762.t1
g4763.t1
g4764.t1
g4764.t2
g4765.t1
g4765.t2
g4766.t1
g4767.t1
g4767.t2
g4768.t1
g4769.t1
g4770.t1
g4771.t1
g4772.t1
g4773.t1
g4773.t2
g4774.t1
g4775.t1
g4776.t1
g4777.t1
g4778.t1
g4779.t1
g4780.t1
g4780.t2
g4781.t1
g4781.t2
g4782.t1
g4783.t1
g4784.t1
g4785.t1
g4786.t1
g4787.t1
g4788.t1
g4789.t1
g4790.t1
g4791.t1
g4792.t1
g4793.t1
g4793.t2
g4794.t1
g4795.t1
g4795.t2
g4796.t1
g4797.t1
g4798.t1
g4799.t1
g4800.t1
g4801.t1
g4802.t1
g4803.t1	K15502
g4804.t1
g4804.t2
g4805.t1
g4806.t1
g4807.t1
g4808.t1
g4809.t1
g4809.t2
g4810.t1
g4811.t1
g4812.t1
g4812.t2
g4813.t1
g4814.t1	K08230
g4815.t1
g4816.t1
g4817.t1
g4818.t1
g4819.t1
g4820.t1
g4821.t1
g4822.t1
g4822.t2
g4823.t1
g4824.t1	K13174
g4824.t2	K13174
g4825.t1
g4826.t1
g4827.t1
g4828.t1
g4829.t1
g4830.t1
g4831.t1
g4832.t1	K09848
g4833.t1
g4834.t1
g4835.t1
g4835.t2
g4836.t1
g4837.t1	K00362
g4838.t1	K22747
g4839.t1
g4840.t1
g4841.t1
g4842.t1
g4843.t1
g4844.t1
g4845.t1
g4846.t1
g4847.t1	K20308
g4848.t1
g4848.t2
g4849.t1
g4850.t1
g4851.t1
g4851.t2
g4852.t1
g4853.t1
g4854.t1
g4855.t1
g4856.t1
g4857.t1
g4858.t1
g4859.t1
g4860.t1
g4861.t1
g4861.t2
g4862.t1
g4863.t1
g4864.t1
g4865.t1
g4865.t2
g4866.t1
g4867.t1
g4868.t1	K10418
g4869.t1	K10418
g4869.t2	K10418
g4870.t1
g4871.t1	K16811
g4872.t1
g4873.t1
g4873.t2
g4874.t1
g4875.t1
g4875.t2
g4876.t1
g4877.t1
g4878.t1
g4879.t1
g4879.t2
g4880.t1
g4881.t1
g4882.t1	K00512
g4882.t2	K00512
g4883.t1
g4884.t1
g4885.t1
g4886.t1
g4887.t1
g4888.t1
g4889.t1
g4889.t2
g4890.t1
g4891.t1
g4892.t1
g4893.t1
g4894.t1
g4895.t1
g4896.t1
g4896.t2
g4897.t1
g4898.t1
g4899.t1
g4900.t1
g4901.t1
g4902.t1
g4903.t1
g4903.t2
g4904.t1
g4904.t2
g4905.t1
g4906.t1
g4907.t1
g4908.t1
g4909.t1
g4910.t1
g4910.t2
g4911.t1
g4912.t1
g4913.t1
g4913.t2
g4914.t1
g4914.t2
g4915.t1
g4916.t1
g4917.t1
g4917.t2
g4918.t1
g4919.t1
g4920.t1
g4921.t1
g4922.t1
g4923.t1
g4924.t1
g4925.t1
g4926.t1
g4927.t1
g4928.t1
g4929.t1
g4930.t1
g4931.t1
g4932.t1
g4932.t2
g4933.t1
g4934.t1
g4935.t1
g4936.t1
g4937.t1
g4938.t1
g4938.t2
g4939.t1
g4940.t1
g4941.t1
g4942.t1
g4943.t1	K10461
g4944.t1
g4945.t1
g4946.t1
g4947.t1	K08495
g4948.t1
g4949.t1
g4950.t1	K08495
g4950.t2	K08495
g4951.t1
g4952.t1
g4952.t2
g4953.t1
g4954.t1
g4955.t1
g4956.t1
g4956.t2	K10314
g4957.t1
g4958.t1
g4958.t2
g4959.t1
g4960.t1	K23542
g4960.t2	K23542
g4961.t1
g4961.t2
g4962.t1
g4962.t2
g4963.t1
g4964.t1
g4965.t1
g4966.t1
g4967.t1
g4968.t1
g4969.t1
g4970.t1
g4971.t1
g4971.t2	K13128
g4972.t1
g4973.t1
g4974.t1
g4975.t1
g4976.t1
g4977.t1
g4977.t2
g4978.t1
g4979.t1
g4979.t2
g4980.t1
g4981.t1
g4982.t1
g4982.t2
g4983.t1
g4984.t1
g4985.t1
g4986.t1
g4987.t1
g4988.t1
g4989.t1
g4990.t1	K05743
g4990.t2
g4991.t1
g4992.t1	K05743
g4993.t1	K05743
g4993.t2	K05743
g4994.t1
g4995.t1
g4996.t1
g4996.t2
g4997.t1
g4998.t1
g4999.t1
g5000.t1
g5001.t1
g5002.t1
g5003.t1
g5004.t1
g5005.t1
g5006.t1
g5006.t2
g5007.t1
g5008.t1
g5008.t2
g5009.t1
g5010.t1
g5011.t1
g5012.t1
g5013.t1
g5014.t1
g5014.t2
g5015.t1
g5016.t1
g5016.t2
g5017.t1
g5018.t1
g5019.t1
g5020.t1
g5020.t2
g5021.t1
g5022.t1
g5023.t1
g5024.t1
g5025.t1
g5026.t1
g5027.t1
g5027.t2
g5028.t1
g5029.t1
g5030.t1
g5031.t1
g5031.t2	K08606
g5032.t1
g5033.t1
g5034.t1
g5035.t1
g5036.t1
g5037.t1
g5038.t1
g5039.t1
g5039.t2
g5040.t1
g5041.t1
g5042.t1
g5043.t1
g5044.t1
g5045.t1
g5046.t1
g5047.t1
g5048.t1
g5049.t1
g5050.t1
g5051.t1
g5052.t1
g5053.t1
g5054.t1
g5055.t1
g5055.t2
g5055.t3
g5056.t1
g5057.t1
g5058.t1
g5059.t1
g5060.t1
g5060.t2
g5061.t1
g5062.t1
g5063.t1
g5064.t1
g5065.t1
g5066.t1
g5066.t2
g5067.t1
g5068.t1
g5069.t1
g5070.t1
g5071.t1
g5072.t1
g5073.t1
g5074.t1
g5075.t1
g5076.t1
g5077.t1
g5078.t1
g5079.t1
g5080.t1
g5081.t1
g5082.t1
g5083.t1
g5084.t1
g5085.t1
g5085.t2
g5086.t1
g5087.t1
g5088.t1
g5089.t1
g5090.t1
g5091.t1
g5092.t1	K02175
g5093.t1
g5094.t1
g5094.t2
g5095.t1
g5096.t1
g5097.t1
g5098.t1
g5099.t1
g5099.t2
g5100.t1
g5100.t2
g5101.t1
g5102.t1
g5103.t1
g5104.t1
g5104.t2
g5105.t1
g5105.t2
g5106.t1
g5106.t2
g5107.t1
g5108.t1
g5108.t2
g5109.t1	K15100
g5110.t1
g5110.t2
g5111.t1
g5112.t1
g5112.t2
g5113.t1	K18628
g5114.t1	K06628
g5114.t2	K06628
g5115.t1
g5116.t1
g5117.t1
g5118.t1
g5119.t1
g5120.t1
g5121.t1
g5122.t1
g5123.t1
g5124.t1
g5125.t1	K14016
g5126.t1
g5127.t1
g5128.t1
g5129.t1
g5130.t1
g5131.t1
g5131.t2
g5132.t1
g5133.t1
g5133.t2
g5134.t1
g5134.t2
g5135.t1
g5136.t1	K04887
g5137.t1
g5138.t1
g5139.t1
g5140.t1
g5141.t1
g5142.t1
g5143.t1
g5144.t1
g5145.t1	K10276
g5146.t1
g5147.t1
g5148.t1
g5149.t1
g5150.t1	K10276
g5151.t1	K10276
g5151.t2	K10276
g5152.t1
g5153.t1
g5154.t1	K16056
g5154.t2	K16057
g5155.t1
g5156.t1
g5157.t1
g5158.t1
g5159.t1
g5160.t1
g5161.t1
g5162.t1
g5162.t2
g5163.t1
g5164.t1
g5164.t2
g5165.t1
g5166.t1
g5167.t1
g5168.t1
g5169.t1
g5170.t1
g5171.t1
g5172.t1
g5173.t1
g5174.t1
g5175.t1
g5176.t1
g5176.t2
g5177.t1
g5178.t1
g5179.t1
g5180.t1
g5181.t1
g5182.t1
g5183.t1
g5184.t1	K04255
g5185.t1	K04255
g5186.t1
g5187.t1
g5188.t1	K04255
g5189.t1
g5190.t1
g5190.t2
g5191.t1
g5191.t2
g5192.t1
g5193.t1
g5193.t2
g5194.t1
g5195.t1
g5196.t1
g5197.t1
g5198.t1
g5199.t1
g5200.t1
g5200.t2
g5201.t1
g5202.t1
g5202.t2
g5203.t1
g5203.t2
g5204.t1
g5204.t2
g5205.t1
g5206.t1
g5207.t1
g5208.t1
g5209.t1
g5210.t1
g5211.t1
g5212.t1
g5213.t1
g5214.t1
g5215.t1
g5216.t1
g5217.t1
g5218.t1
g5219.t1	K18246
g5219.t2	K18246
g5220.t1
g5221.t1
g5222.t1
g5223.t1
g5224.t1
g5225.t1
g5226.t1
g5227.t1
g5227.t2
g5228.t1
g5229.t1
g5229.t2
g5230.t1
g5231.t1
g5232.t1
g5233.t1
g5234.t1
g5235.t1
g5236.t1
g5237.t1
g5238.t1
g5239.t1
g5240.t1
g5240.t2
g5241.t1
g5242.t1
g5243.t1	K17609
g5244.t1
g5244.t2
g5245.t1
g5245.t2
g5246.t1
g5247.t1	K17609
g5247.t2	K17609
g5248.t1
g5249.t1
g5250.t1
g5251.t1
g5252.t1
g5253.t1
g5254.t1
g5255.t1
g5256.t1
g5257.t1
g5258.t1
g5259.t1
g5259.t2
g5260.t1	K12350
g5260.t2	K12350
g5261.t1
g5261.t2
g5262.t1
g5262.t2
g5263.t1
g5264.t1
g5265.t1
g5266.t1
g5267.t1	K15137
g5267.t2	K15137
g5268.t1
g5269.t1
g5270.t1
g5271.t1
g5272.t1
g5273.t1
g5274.t1
g5275.t1
g5276.t1
g5277.t1
g5278.t1
g5279.t1
g5280.t1
g5280.t2
g5281.t1
g5282.t1
g5282.t2
g5283.t1
g5284.t1
g5285.t1
g5286.t1
g5287.t1
g5288.t1
g5289.t1
g5290.t1
g5291.t1
g5292.t1
g5292.t2
g5293.t1
g5294.t1
g5295.t1
g5295.t2
g5296.t1
g5297.t1
g5298.t1
g5299.t1
g5300.t1
g5301.t1
g5301.t2
g5302.t1
g5303.t1
g5304.t1
g5305.t1
g5306.t1
g5307.t1
g5308.t1
g5309.t1
g5309.t2
g5310.t1
g5311.t1
g5312.t1
g5313.t1
g5314.t1
g5315.t1
g5316.t1
g5317.t1
g5317.t2
g5318.t1
g5319.t1
g5320.t1
g5321.t1
g5322.t1
g5323.t1
g5323.t2
g5324.t1
g5325.t1
g5325.t2
g5326.t1
g5327.t1
g5328.t1
g5328.t2
g5329.t1
g5330.t1
g5330.t2
g5331.t1
g5332.t1
g5333.t1
g5334.t1
g5335.t1
g5336.t1
g5337.t1
g5337.t2
g5338.t1
g5339.t1
g5340.t1
g5341.t1
g5342.t1
g5343.t1
g5343.t2
g5344.t1
g5345.t1
g5346.t1
g5347.t1
g5348.t1
g5348.t2
g5349.t1
g5349.t2
g5350.t1
g5351.t1
g5352.t1
g5353.t1	K14568
g5354.t1
g5355.t1
g5356.t1
g5357.t1
g5358.t1
g5359.t1
g5360.t1
g5361.t1
g5362.t1
g5362.t2
g5363.t1
g5364.t1
g5365.t1
g5366.t1
g5367.t1
g5367.t2
g5368.t1
g5369.t1
g5370.t1
g5371.t1
g5372.t1
g5373.t1
g5374.t1
g5375.t1
g5376.t1
g5377.t1
g5378.t1
g5379.t1
g5379.t2
g5380.t1
g5380.t2
g5381.t1
g5381.t2
g5382.t1
g5382.t2
g5383.t1
g5383.t2
g5384.t1
g5385.t1	K15688
g5386.t1
g5387.t1
g5388.t1	K22267
g5389.t1
g5390.t1
g5391.t1
g5392.t1
g5393.t1
g5394.t1
g5395.t1	K09498
g5396.t1
g5397.t1
g5398.t1
g5399.t1
g5400.t1
g5400.t2
g5401.t1
g5402.t1
g5403.t1
g5404.t1	K00327
g5405.t1
g5406.t1
g5407.t1
g5408.t1
g5409.t1
g5410.t1
g5411.t1
g5412.t1
g5412.t2
g5413.t1
g5413.t2
g5414.t1
g5415.t1
g5416.t1
g5417.t1
g5418.t1
g5419.t1
g5420.t1
g5420.t2
g5421.t1	K17680
g5422.t1
g5422.t2
g5423.t1
g5423.t2
g5424.t1
g5425.t1	K11275
g5426.t1
g5427.t1
g5428.t1
g5429.t1
g5430.t1	K11275
g5431.t1
g5432.t1
g5433.t1
g5434.t1
g5435.t1
g5436.t1
g5437.t1
g5438.t1
g5439.t1
g5440.t1
g5441.t1
g5441.t2
g5442.t1
g5443.t1
g5444.t1
g5445.t1
g5446.t1	K04808
g5447.t1
g5447.t2
g5448.t1
g5449.t1	K09662
g5450.t1
g5451.t1
g5451.t2
g5452.t1
g5453.t1
g5454.t1
g5455.t1
g5456.t1
g5457.t1
g5458.t1
g5459.t1
g5460.t1
g5460.t2
g5461.t1
g5462.t1
g5463.t1
g5464.t1
g5464.t2
g5465.t1
g5466.t1
g5467.t1
g5468.t1
g5469.t1
g5469.t2
g5470.t1
g5471.t1
g5472.t1
g5473.t1
g5473.t2
g5474.t1
g5475.t1
g5476.t1
g5477.t1
g5478.t1
g5479.t1
g5479.t2
g5480.t1
g5481.t1
g5482.t1
g5483.t1
g5484.t1
g5485.t1
g5486.t1
g5487.t1
g5488.t1
g5489.t1
g5489.t2	K15523
g5490.t1
g5491.t1
g5492.t1
g5493.t1
g5494.t1
g5495.t1	K15522
g5495.t2	K15522
g5496.t1
g5497.t1
g5498.t1
g5499.t1
g5500.t1
g5501.t1
g5502.t1
g5503.t1
g5504.t1
g5505.t1
g5506.t1
g5506.t2	K09572
g5507.t1
g5508.t1	K05330
g5509.t1
g5510.t1
g5511.t1
g5512.t1	K13175
g5513.t1
g5513.t2
g5514.t1
g5515.t1
g5516.t1
g5517.t1	K23539
g5518.t1
g5519.t1
g5520.t1
g5521.t1
g5522.t1
g5523.t1
g5524.t1	K11153
g5524.t2	K11153
g5525.t1
g5525.t2
g5526.t1
g5527.t1
g5528.t1
g5529.t1
g5530.t1
g5530.t2
g5531.t1
g5532.t1
g5533.t1
g5534.t1
g5535.t1
g5536.t1
g5537.t1
g5538.t1
g5538.t2
g5538.t3
g5539.t1
g5539.t2
g5540.t1
g5541.t1	K14445
g5542.t1
g5543.t1
g5543.t2
g5544.t1
g5545.t1
g5546.t1
g5546.t2
g5547.t1	K13118
g5548.t1
g5548.t2
g5549.t1
g5550.t1
g5551.t1
g5552.t1
g5553.t1
g5554.t1
g5555.t1
g5556.t1
g5557.t1
g5558.t1
g5558.t2
g5559.t1
g5560.t1
g5561.t1
g5562.t1
g5562.t2
g5563.t1
g5563.t2
g5564.t1
g5565.t1
g5566.t1
g5567.t1
g5568.t1
g5569.t1
g5570.t1
g5571.t1
g5572.t1
g5572.t2
g5573.t1
g5573.t2
g5574.t1
g5575.t1
g5575.t2
g5576.t1
g5577.t1
g5578.t1
g5579.t1
g5580.t1
g5581.t1
g5582.t1
g5583.t1
g5584.t1
g5585.t1
g5586.t1
g5587.t1
g5588.t1
g5589.t1
g5590.t1
g5591.t1
g5592.t1	K11997
g5593.t1
g5594.t1
g5595.t1
g5596.t1
g5597.t1
g5598.t1
g5599.t1
g5600.t1
g5600.t2
g5601.t1
g5602.t1
g5603.t1
g5604.t1
g5604.t2
g5605.t1
g5606.t1
g5607.t1
g5608.t1
g5608.t2
g5609.t1
g5609.t2
g5610.t1
g5611.t1	K00698
g5612.t1	K01020
g5613.t1
g5614.t1
g5615.t1
g5615.t2
g5616.t1
g5617.t1	K19374
g5618.t1
g5618.t2
g5619.t1
g5620.t1
g5621.t1	K19306
g5622.t1	K07936
g5622.t2
g5623.t1
g5623.t2
g5624.t1	K07936
g5625.t1
g5626.t1
g5627.t1
g5628.t1
g5628.t2
g5629.t1
g5630.t1
g5631.t1
g5632.t1
g5633.t1
g5634.t1
g5635.t1
g5635.t2
g5636.t1
g5637.t1
g5638.t1
g5639.t1
g5640.t1
g5641.t1	K04560
g5642.t1
g5643.t1
g5644.t1
g5645.t1
g5646.t1
g5647.t1
g5648.t1
g5649.t1
g5650.t1	K11502
g5651.t1
g5652.t1
g5653.t1	K11502
g5653.t2	K11502
g5654.t1
g5655.t1
g5656.t1
g5657.t1
g5658.t1
g5659.t1
g5660.t1
g5660.t2
g5661.t1
g5661.t2
g5662.t1
g5662.t2
g5663.t1
g5664.t1
g5665.t1
g5665.t2
g5666.t1
g5667.t1
g5668.t1
g5669.t1
g5669.t2
g5670.t1
g5671.t1
g5671.t2
g5672.t1
g5673.t1
g5674.t1
g5674.t2
g5675.t1
g5676.t1
g5676.t2
g5677.t1
g5678.t1
g5678.t2
g5679.t1
g5680.t1
g5681.t1
g5681.t2	K00999
g5682.t1
g5683.t1
g5683.t2
g5684.t1
g5685.t1
g5686.t1
g5687.t1
g5688.t1
g5689.t1
g5690.t1
g5691.t1
g5691.t2
g5692.t1
g5693.t1
g5694.t1
g5695.t1	K07752
g5696.t1
g5697.t1
g5697.t2
g5698.t1
g5699.t1
g5700.t1
g5701.t1
g5701.t2
g5701.t3
g5702.t1
g5703.t1
g5704.t1
g5705.t1
g5706.t1
g5706.t2
g5707.t1
g5708.t1	K09113
g5709.t1
g5710.t1
g5711.t1
g5712.t1
g5713.t1
g5714.t1
g5715.t1
g5716.t1
g5717.t1
g5718.t1
g5719.t1
g5719.t2
g5720.t1	K09113
g5721.t1
g5722.t1
g5723.t1
g5724.t1
g5724.t2
g5725.t1
g5726.t1
g5727.t1
g5728.t1
g5729.t1	K23325
g5730.t1
g5731.t1
g5732.t1
g5733.t1
g5734.t1
g5735.t1
g5736.t1
g5737.t1
g5738.t1
g5739.t1
g5740.t1
g5740.t2
g5741.t1
g5741.t2
g5742.t1
g5743.t1
g5744.t1
g5745.t1
g5746.t1
g5747.t1
g5748.t1
g5749.t1
g5750.t1
g5751.t1
g5752.t1
g5753.t1
g5754.t1
g5755.t1	K14464
g5756.t1
g5757.t1
g5758.t1
g5759.t1
g5760.t1
g5761.t1
g5762.t1
g5763.t1	K14464
g5764.t1
g5765.t1	K00753
g5765.t2	K00753
g5766.t1
g5767.t1	K14464
g5768.t1
g5769.t1
g5770.t1
g5771.t1
g5772.t1
g5773.t1
g5774.t1
g5774.t2
g5775.t1
g5776.t1
g5777.t1
g5778.t1
g5779.t1
g5780.t1
g5781.t1
g5781.t2
g5782.t1
g5783.t1
g5784.t1
g5785.t1	K08202
g5786.t1
g5787.t1
g5788.t1
g5789.t1
g5789.t2
g5790.t1
g5790.t2
g5791.t1
g5792.t1
g5793.t1
g5794.t1
g5795.t1
g5796.t1
g5797.t1
g5798.t1
g5799.t1
g5800.t1	K01755
g5801.t1
g5801.t2
g5802.t1
g5803.t1
g5804.t1
g5805.t1
g5806.t1
g5807.t1	K20804
g5807.t2	K20804
g5808.t1
g5809.t1	K17266
g5810.t1
g5811.t1
g5812.t1
g5813.t1
g5814.t1
g5815.t1
g5815.t2
g5816.t1
g5817.t1
g5817.t2
g5818.t1
g5819.t1
g5820.t1
g5821.t1	K01011
g5822.t1
g5823.t1
g5824.t1
g5825.t1
g5826.t1
g5827.t1
g5828.t1
g5829.t1
g5830.t1
g5831.t1
g5832.t1
g5832.t2
g5833.t1
g5834.t1
g5834.t2
g5835.t1
g5836.t1
g5837.t1
g5838.t1
g5839.t1
g5840.t1
g5841.t1
g5842.t1
g5843.t1
g5844.t1
g5844.t2
g5845.t1	K10756
g5845.t2
g5845.t3
g5846.t1
g5846.t2
g5847.t1
g5848.t1
g5849.t1
g5849.t2
g5850.t1
g5850.t2
g5851.t1
g5852.t1
g5853.t1
g5854.t1
g5855.t1
g5856.t1
g5856.t2
g5857.t1
g5858.t1
g5859.t1
g5860.t1	K18529
g5860.t2	K18529
g5861.t1	K18529
g5861.t2	K18529
g5862.t1
g5863.t1
g5864.t1
g5865.t1
g5866.t1
g5867.t1
g5867.t2
g5868.t1
g5869.t1
g5870.t1
g5871.t1	K10666
g5872.t1
g5873.t1
g5874.t1
g5875.t1
g5875.t2
g5876.t1	K04688
g5877.t1
g5878.t1
g5879.t1
g5880.t1
g5880.t2
g5881.t1
g5882.t1
g5883.t1
g5883.t2
g5884.t1
g5885.t1
g5886.t1
g5887.t1
g5887.t2
g5888.t1
g5888.t2
g5889.t1
g5890.t1
g5891.t1
g5892.t1
g5893.t1
g5894.t1
g5895.t1
g5895.t2
g5896.t1
g5897.t1
g5898.t1
g5899.t1
g5900.t1
g5901.t1
g5902.t1
g5903.t1
g5904.t1
g5905.t1
g5906.t1
g5906.t2
g5907.t1
g5908.t1
g5909.t1
g5910.t1
g5911.t1
g5911.t2
g5912.t1
g5913.t1
g5914.t1
g5914.t2
g5915.t1
g5916.t1
g5917.t1
g5918.t1
g5919.t1
g5920.t1
g5921.t1
g5922.t1
g5923.t1
g5924.t1
g5925.t1
g5926.t1
g5926.t2
g5927.t1
g5928.t1
g5929.t1
g5930.t1
g5930.t2
g5931.t1
g5932.t1	K14857
g5933.t1
g5934.t1
g5935.t1
g5936.t1	K03239
g5937.t1
g5937.t2
g5938.t1
g5939.t1
g5940.t1	K20093
g5941.t1
g5941.t2
g5942.t1
g5943.t1
g5943.t2
g5944.t1
g5944.t2
g5945.t1
g5945.t2
g5945.t3
g5946.t1
g5947.t1
g5947.t2
g5948.t1
g5949.t1
g5950.t1
g5951.t1
g5951.t2
g5952.t1
g5953.t1	K10632
g5953.t2
g5954.t1
g5955.t1
g5956.t1	K10632
g5956.t2	K10632
g5957.t1
g5958.t1	K10632
g5959.t1
g5960.t1
g5960.t2
g5961.t1
g5962.t1
g5963.t1
g5964.t1
g5965.t1
g5966.t1
g5967.t1
g5968.t1
g5969.t1
g5970.t1
g5971.t1
g5972.t1
g5973.t1
g5974.t1
g5975.t1
g5976.t1
g5976.t2
g5977.t1
g5978.t1
g5979.t1
g5979.t2
g5980.t1
g5981.t1
g5982.t1
g5983.t1
g5984.t1
g5985.t1
g5986.t1
g5986.t2
g5987.t1
g5988.t1
g5989.t1
g5990.t1
g5991.t1
g5992.t1
g5993.t1
g5994.t1
g5995.t1
g5996.t1
g5997.t1
g5998.t1
g5999.t1
g6000.t1
g6000.t2
g6001.t1
g6002.t1
g6003.t1	K04949
g6004.t1
g6005.t1
g6006.t1
g6007.t1
g6008.t1
g6009.t1
g6010.t1
g6010.t2
g6011.t1
g6012.t1
g6013.t1
g6014.t1
g6015.t1
g6016.t1
g6017.t1
g6017.t2
g6018.t1
g6018.t2
g6019.t1
g6020.t1
g6021.t1
g6021.t2
g6022.t1
g6022.t2
g6023.t1
g6024.t1
g6025.t1
g6026.t1
g6027.t1
g6028.t1
g6029.t1
g6030.t1
g6031.t1
g6032.t1
g6032.t2
g6033.t1
g6034.t1
g6035.t1
g6035.t2
g6036.t1
g6037.t1
g6038.t1
g6039.t1
g6040.t1
g6041.t1
g6042.t1
g6042.t2
g6043.t1
g6043.t2
g6044.t1
g6044.t2
g6045.t1
g6045.t2
g6046.t1
g6046.t2
g6047.t1
g6048.t1
g6049.t1
g6050.t1
g6051.t1
g6052.t1
g6053.t1
g6054.t1
g6055.t1
g6056.t1
g6057.t1
g6058.t1
g6059.t1
g6060.t1
g6061.t1
g6062.t1
g6062.t2
g6063.t1
g6063.t2	K15449
g6064.t1
g6065.t1
g6066.t1
g6067.t1
g6068.t1
g6069.t1
g6070.t1
g6070.t2
g6071.t1
g6071.t2
g6072.t1
g6072.t2
g6073.t1
g6074.t1
g6075.t1
g6076.t1
g6077.t1
g6078.t1
g6079.t1
g6080.t1
g6081.t1
g6082.t1
g6083.t1
g6084.t1
g6085.t1
g6086.t1	K10421
g6087.t1
g6088.t1
g6088.t2
g6089.t1
g6090.t1
g6091.t1
g6092.t1
g6093.t1
g6093.t2
g6094.t1
g6095.t1
g6096.t1
g6097.t1
g6098.t1
g6099.t1
g6100.t1
g6101.t1	K00720
g6102.t1
g6103.t1	K20007
g6104.t1
g6105.t1	K12026
g6106.t1
g6107.t1
g6108.t1
g6108.t2
g6109.t1
g6110.t1
g6111.t1
g6111.t2
g6112.t1
g6113.t1
g6114.t1
g6115.t1
g6116.t1
g6116.t2
g6117.t1
g6118.t1
g6118.t2
g6119.t1
g6120.t1
g6121.t1
g6122.t1
g6122.t2
g6123.t1
g6124.t1
g6125.t1
g6126.t1
g6126.t2
g6127.t1
g6127.t2
g6128.t1
g6129.t1
g6130.t1
g6131.t1
g6132.t1
g6132.t2
g6133.t1
g6134.t1
g6135.t1
g6136.t1
g6137.t1
g6138.t1
g6139.t1
g6140.t1
g6140.t2
g6141.t1
g6142.t1
g6143.t1
g6144.t1
g6145.t1	K13707
g6146.t1
g6147.t1
g6148.t1
g6149.t1
g6149.t2
g6150.t1
g6151.t1
g6152.t1
g6152.t2
g6153.t1
g6154.t1
g6155.t1
g6156.t1
g6157.t1
g6158.t1
g6158.t2
g6159.t1
g6159.t2
g6160.t1
g6161.t1
g6162.t1
g6162.t2
g6163.t1
g6164.t1
g6165.t1
g6166.t1
g6167.t1
g6168.t1
g6168.t2
g6169.t1
g6170.t1
g6171.t1
g6172.t1
g6172.t2
g6173.t1
g6174.t1
g6175.t1
g6175.t2
g6176.t1
g6176.t2
g6177.t1
g6177.t2
g6178.t1
g6179.t1
g6179.t2
g6180.t1
g6180.t2
g6181.t1
g6182.t1
g6183.t1
g6184.t1
g6185.t1
g6186.t1
g6187.t1
g6188.t1
g6189.t1
g6190.t1	K09272
g6190.t2	K09272
g6191.t1
g6192.t1
g6193.t1
g6194.t1
g6195.t1
g6196.t1
g6197.t1
g6198.t1
g6199.t1
g6199.t2
g6200.t1
g6201.t1
g6202.t1
g6203.t1
g6204.t1
g6205.t1
g6206.t1
g6206.t2
g6207.t1
g6208.t1
g6209.t1
g6210.t1
g6211.t1
g6211.t2
g6212.t1	K11214
g6213.t1
g6214.t1
g6215.t1
g6215.t2
g6216.t1	K14822
g6217.t1
g6218.t1
g6219.t1
g6220.t1
g6220.t2
g6221.t1
g6222.t1
g6223.t1
g6224.t1
g6225.t1
g6226.t1
g6227.t1
g6228.t1
g6229.t1
g6230.t1
g6230.t2
g6231.t1
g6232.t1
g6233.t1	K03424
g6234.t1
g6235.t1
g6236.t1
g6237.t1
g6238.t1
g6239.t1
g6240.t1
g6241.t1
g6242.t1
g6243.t1
g6244.t1
g6245.t1
g6246.t1
g6247.t1
g6248.t1
g6249.t1
g6250.t1
g6251.t1
g6252.t1
g6253.t1
g6254.t1
g6255.t1	K14464
g6256.t1
g6257.t1
g6258.t1
g6259.t1
g6260.t1
g6261.t1
g6262.t1
g6263.t1
g6264.t1	K14464
g6265.t1
g6266.t1
g6267.t1
g6267.t2
g6268.t1
g6268.t2
g6269.t1
g6270.t1
g6271.t1
g6272.t1
g6273.t1
g6274.t1
g6275.t1
g6276.t1
g6277.t1
g6278.t1	K14464
g6279.t1	K13098
g6280.t1
g6281.t1
g6282.t1
g6283.t1
g6284.t1
g6285.t1
g6286.t1
g6287.t1	K22611
g6288.t1
g6289.t1
g6290.t1
g6291.t1	K22611
g6291.t2	K22611
g6292.t1
g6293.t1
g6293.t2
g6294.t1
g6295.t1	K22611
g6295.t2	K22611
g6296.t1
g6297.t1
g6298.t1
g6299.t1
g6300.t1
g6301.t1
g6302.t1
g6303.t1	K04286
g6304.t1
g6305.t1
g6306.t1
g6307.t1
g6308.t1
g6308.t2
g6309.t1
g6310.t1
g6311.t1
g6312.t1
g6313.t1
g6314.t1
g6314.t2
g6315.t1
g6316.t1
g6316.t2
g6317.t1
g6318.t1
g6319.t1
g6320.t1
g6321.t1
g6321.t2
g6322.t1
g6323.t1
g6324.t1
g6324.t2
g6325.t1
g6326.t1
g6327.t1	K17513
g6328.t1
g6329.t1	K16943
g6329.t2	K16943
g6330.t1
g6330.t2
g6331.t1
g6332.t1
g6333.t1
g6334.t1
g6335.t1
g6336.t1
g6337.t1
g6338.t1
g6339.t1
g6340.t1
g6340.t2
g6341.t1	K16942
g6342.t1	K16942
g6342.t2	K16942
g6343.t1
g6344.t1
g6345.t1
g6346.t1
g6347.t1
g6348.t1
g6349.t1
g6350.t1
g6351.t1
g6352.t1
g6353.t1
g6354.t1
g6355.t1
g6356.t1
g6356.t2
g6357.t1
g6358.t1
g6359.t1
g6360.t1	K17778
g6361.t1
g6362.t1
g6363.t1
g6364.t1
g6365.t1
g6366.t1
g6367.t1
g6368.t1
g6369.t1
g6369.t2
g6370.t1
g6370.t2
g6371.t1
g6372.t1
g6373.t1
g6374.t1
g6374.t2
g6375.t1
g6376.t1
g6377.t1
g6378.t1
g6378.t2
g6379.t1
g6379.t2
g6380.t1
g6381.t1
g6382.t1
g6383.t1
g6384.t1
g6385.t1
g6386.t1
g6386.t2
g6387.t1
g6388.t1
g6389.t1
g6390.t1
g6391.t1
g6391.t2
g6392.t1
g6393.t1
g6394.t1
g6395.t1
g6396.t1
g6397.t1
g6398.t1
g6399.t1
g6400.t1
g6401.t1
g6402.t1
g6403.t1
g6403.t2
g6404.t1
g6405.t1
g6406.t1
g6407.t1
g6408.t1
g6408.t2
g6409.t1
g6410.t1
g6410.t2
g6411.t1
g6412.t1
g6413.t1
g6414.t1
g6415.t1
g6416.t1
g6417.t1
g6418.t1
g6418.t2
g6419.t1
g6419.t2
g6420.t1
g6421.t1
g6421.t2
g6422.t1
g6423.t1
g6424.t1
g6425.t1
g6425.t2
g6426.t1	K10390
g6427.t1
g6427.t2
g6428.t1
g6429.t1	K17431
g6429.t2	K17431
g6430.t1
g6431.t1
g6432.t1
g6433.t1
g6434.t1	K04887
g6435.t1
g6436.t1
g6437.t1
g6438.t1
g6439.t1
g6440.t1
g6441.t1
g6442.t1
g6443.t1
g6443.t2
g6444.t1
g6444.t2
g6445.t1
g6445.t2
g6446.t1
g6447.t1
g6448.t1
g6448.t2
g6449.t1
g6450.t1
g6451.t1
g6452.t1
g6453.t1
g6454.t1
g6455.t1
g6456.t1
g6456.t2
g6457.t1
g6458.t1
g6459.t1
g6460.t1
g6461.t1
g6462.t1
g6462.t2
g6463.t1
g6464.t1
g6465.t1
g6466.t1
g6467.t1
g6468.t1	K06228
g6468.t2	K06228
g6469.t1
g6469.t2
g6470.t1
g6471.t1
g6472.t1
g6473.t1	K06883
g6473.t2	K06883
g6474.t1
g6474.t2
g6475.t1
g6476.t1
g6477.t1
g6477.t2
g6478.t1
g6479.t1
g6480.t1
g6481.t1
g6482.t1
g6483.t1
g6484.t1
g6485.t1
g6486.t1
g6487.t1
g6487.t2
g6488.t1
g6489.t1
g6490.t1
g6491.t1
g6492.t1
g6493.t1
g6494.t1
g6495.t1
g6496.t1
g6497.t1
g6498.t1
g6499.t1
g6500.t1
g6500.t2
g6501.t1
g6502.t1
g6503.t1
g6504.t1
g6505.t1
g6506.t1
g6506.t2
g6507.t1
g6508.t1
g6509.t1
g6510.t1
g6511.t1
g6512.t1
g6513.t1
g6514.t1
g6515.t1
g6516.t1
g6517.t1
g6518.t1
g6519.t1
g6520.t1
g6521.t1
g6522.t1
g6523.t1
g6524.t1
g6525.t1
g6526.t1
g6527.t1
g6527.t2
g6528.t1
g6529.t1
g6530.t1
g6531.t1
g6532.t1
g6533.t1
g6534.t1
g6535.t1
g6536.t1
g6537.t1
g6538.t1
g6539.t1
g6539.t2
g6540.t1
g6541.t1
g6542.t1
g6543.t1
g6544.t1
g6545.t1
g6546.t1
g6547.t1
g6548.t1
g6549.t1
g6550.t1
g6550.t2
g6551.t1
g6552.t1
g6553.t1
g6554.t1
g6554.t2
g6555.t1
g6555.t2
g6556.t1
g6557.t1
g6558.t1
g6559.t1
g6560.t1
g6561.t1
g6561.t2
g6562.t1
g6563.t1
g6564.t1
g6565.t1
g6566.t1
g6566.t2
g6567.t1
g6568.t1
g6568.t2
g6569.t1
g6570.t1
g6571.t1
g6572.t1
g6572.t2
g6573.t1
g6574.t1	K05533
g6575.t1
g6576.t1
g6577.t1
g6577.t2
g6578.t1
g6578.t2
g6579.t1
g6580.t1
g6581.t1	K08052
g6582.t1
g6583.t1
g6584.t1	K08052
g6584.t2	K08052
g6585.t1
g6585.t2
g6586.t1
g6587.t1
g6588.t1
g6589.t1
g6590.t1
g6591.t1
g6591.t2
g6592.t1
g6592.t2
g6593.t1
g6594.t1
g6595.t1
g6596.t1
g6597.t1
g6598.t1
g6599.t1
g6599.t2
g6600.t1
g6601.t1
g6602.t1
g6603.t1
g6604.t1
g6605.t1
g6606.t1
g6607.t1
g6608.t1
g6608.t2
g6609.t1
g6609.t2
g6610.t1
g6611.t1
g6612.t1
g6612.t2
g6613.t1
g6614.t1
g6615.t1
g6616.t1
g6617.t1
g6617.t2
g6618.t1	K11153
g6619.t1
g6620.t1
g6621.t1
g6622.t1
g6623.t1
g6624.t1
g6625.t1	K02830
g6625.t2	K02830
g6626.t1
g6627.t1	K02830
g6628.t1
g6628.t2
g6629.t1
g6630.t1
g6630.t2
g6631.t1
g6632.t1
g6633.t1
g6634.t1	K11364
g6635.t1
g6636.t1
g6636.t2
g6637.t1
g6638.t1
g6639.t1
g6640.t1
g6640.t2
g6641.t1
g6641.t2
g6642.t1
g6643.t1
g6644.t1
g6645.t1
g6646.t1
g6647.t1
g6648.t1
g6649.t1
g6649.t2
g6650.t1
g6651.t1
g6652.t1
g6652.t2
g6653.t1
g6654.t1
g6655.t1
g6655.t2
g6656.t1
g6657.t1
g6658.t1
g6659.t1
g6660.t1
g6660.t2
g6661.t1
g6662.t1
g6663.t1
g6664.t1
g6665.t1
g6666.t1
g6667.t1	K13988
g6667.t2	K13988
g6668.t1
g6669.t1
g6670.t1
g6671.t1
g6672.t1
g6673.t1
g6674.t1
g6675.t1
g6676.t1
g6677.t1
g6678.t1
g6679.t1
g6680.t1
g6681.t1
g6682.t1
g6683.t1
g6683.t2
g6684.t1
g6685.t1
g6686.t1
g6687.t1
g6688.t1
g6689.t1
g6690.t1
g6691.t1
g6692.t1	K17989
g6692.t2
g6693.t1
g6694.t1
g6695.t1
g6696.t1
g6697.t1
g6698.t1
g6699.t1
g6700.t1
g6701.t1
g6701.t2
g6702.t1
g6703.t1
g6704.t1
g6705.t1
g6706.t1
g6706.t2
g6707.t1
g6708.t1
g6709.t1
g6710.t1
g6711.t1
g6712.t1
g6713.t1
g6714.t1
g6715.t1
g6716.t1
g6717.t1
g6718.t1
g6719.t1
g6720.t1
g6720.t2
g6721.t1
g6722.t1
g6723.t1
g6724.t1
g6725.t1
g6726.t1
g6727.t1
g6727.t2
g6728.t1
g6729.t1
g6730.t1
g6731.t1	K00799
g6732.t1
g6733.t1
g6734.t1
g6735.t1
g6735.t2
g6736.t1
g6736.t2
g6737.t1
g6738.t1
g6739.t1
g6740.t1
g6741.t1
g6742.t1
g6742.t2
g6743.t1
g6744.t1
g6744.t2
g6745.t1
g6746.t1
g6747.t1
g6748.t1
g6749.t1
g6750.t1
g6751.t1
g6752.t1
g6753.t1
g6754.t1
g6755.t1
g6756.t1
g6757.t1
g6757.t2
g6758.t1
g6759.t1
g6760.t1
g6761.t1
g6762.t1
g6763.t1
g6764.t1
g6765.t1
g6766.t1
g6767.t1
g6768.t1
g6769.t1
g6770.t1
g6771.t1
g6772.t1
g6773.t1
g6774.t1
g6775.t1
g6775.t2
g6776.t1	K17809
g6776.t2	K17809
g6777.t1	K17809
g6778.t1
g6779.t1
g6780.t1
g6781.t1
g6781.t2
g6782.t1
g6783.t1
g6784.t1	K01181
g6784.t2	K01181
g6785.t1
g6786.t1
g6787.t1
g6788.t1
g6789.t1
g6789.t2
g6790.t1
g6791.t1
g6792.t1
g6793.t1	K23617
g6794.t1
g6795.t1
g6795.t2
g6796.t1
g6797.t1
g6798.t1
g6799.t1	K23617
g6800.t1
g6800.t2
g6801.t1
g6802.t1
g6803.t1
g6804.t1
g6804.t2
g6805.t1
g6806.t1
g6807.t1
g6808.t1	K02175
g6809.t1
g6810.t1
g6811.t1
g6812.t1
g6813.t1
g6813.t2
g6814.t1
g6815.t1
g6816.t1
g6817.t1	K17815
g6817.t2	K17815
g6818.t1
g6819.t1
g6820.t1
g6821.t1
g6822.t1
g6823.t1
g6824.t1
g6825.t1
g6826.t1
g6827.t1
g6828.t1
g6829.t1
g6830.t1
g6831.t1
g6831.t2
g6832.t1
g6832.t2
g6833.t1
g6834.t1
g6835.t1
g6836.t1
g6837.t1	K13675
g6837.t2	K13675
g6838.t1
g6839.t1	K13675
g6840.t1
g6841.t1
g6842.t1
g6843.t1
g6844.t1
g6845.t1
g6845.t2	K08269
g6846.t1
g6847.t1
g6847.t2
g6848.t1
g6849.t1
g6849.t2
g6850.t1
g6851.t1
g6852.t1
g6853.t1
g6854.t1
g6855.t1
g6856.t1
g6857.t1
g6858.t1
g6858.t2	K16518
g6858.t3
g6859.t1
g6860.t1
g6861.t1
g6862.t1
g6863.t1
g6864.t1
g6865.t1
g6865.t2
g6866.t1
g6867.t1
g6868.t1
g6868.t2
g6869.t1
g6869.t2
g6870.t1
g6871.t1
g6872.t1
g6873.t1
g6874.t1
g6875.t1
g6876.t1
g6877.t1
g6877.t2
g6878.t1
g6878.t2
g6879.t1
g6880.t1
g6881.t1
g6881.t2
g6882.t1
g6883.t1
g6884.t1
g6885.t1
g6886.t1
g6887.t1	K06965
g6888.t1
g6888.t2
g6889.t1	K06965
g6890.t1
g6891.t1
g6891.t2
g6892.t1
g6893.t1
g6894.t1
g6895.t1
g6895.t2
g6896.t1
g6897.t1
g6898.t1	K17425
g6898.t2	K17425
g6899.t1	K20131
g6900.t1
g6901.t1
g6902.t1
g6903.t1
g6904.t1
g6905.t1
g6906.t1
g6906.t2
g6907.t1
g6908.t1
g6909.t1
g6910.t1
g6911.t1
g6911.t2
g6912.t1
g6912.t2
g6913.t1
g6913.t2
g6914.t1
g6915.t1
g6916.t1
g6917.t1	K18728
g6918.t1
g6919.t1
g6920.t1
g6921.t1	K18728
g6921.t2	K18728
g6922.t1
g6923.t1
g6924.t1
g6924.t2
g6925.t1
g6926.t1	K21437
g6927.t1
g6927.t2
g6928.t1
g6929.t1
g6930.t1
g6931.t1
g6931.t2
g6932.t1
g6933.t1
g6934.t1
g6935.t1
g6936.t1
g6937.t1
g6938.t1
g6939.t1
g6940.t1
g6941.t1
g6942.t1
g6942.t2
g6943.t1
g6944.t1
g6945.t1
g6946.t1
g6947.t1
g6948.t1	K12487
g6948.t2	K12487
g6949.t1
g6950.t1
g6951.t1	K12487
g6951.t2
g6952.t1
g6953.t1
g6954.t1
g6955.t1
g6956.t1
g6957.t1
g6958.t1
g6959.t1
g6960.t1
g6960.t2
g6961.t1
g6961.t2
g6962.t1
g6963.t1
g6964.t1
g6965.t1
g6966.t1
g6967.t1
g6968.t1
g6968.t2
g6969.t1
g6969.t2
g6970.t1
g6971.t1
g6971.t2
g6972.t1
g6973.t1
g6973.t2
g6974.t1
g6975.t1
g6976.t1
g6977.t1
g6978.t1
g6979.t1
g6980.t1
g6981.t1
g6982.t1
g6983.t1
g6984.t1
g6985.t1
g6986.t1
g6987.t1
g6988.t1
g6989.t1
g6990.t1
g6991.t1
g6991.t2
g6992.t1
g6993.t1
g6994.t1
g6995.t1
g6996.t1
g6997.t1
g6998.t1
g6999.t1
g6999.t2
g7000.t1
g7001.t1
g7002.t1
g7003.t1
g7004.t1
g7005.t1
g7006.t1
g7007.t1
g7008.t1
g7009.t1
g7010.t1
g7011.t1	K20226
g7012.t1	K07763
g7013.t1
g7013.t2
g7014.t1
g7015.t1
g7016.t1
g7017.t1
g7018.t1
g7019.t1
g7020.t1
g7021.t1
g7022.t1
g7022.t2
g7023.t1
g7024.t1
g7025.t1
g7025.t2
g7026.t1
g7027.t1
g7028.t1
g7029.t1
g7030.t1
g7031.t1
g7032.t1
g7033.t1
g7034.t1
g7035.t1
g7036.t1
g7037.t1
g7038.t1	K07997
g7038.t2	K07997
g7039.t1	K07997
g7040.t1
g7041.t1
g7042.t1
g7043.t1
g7044.t1
g7045.t1
g7046.t1
g7047.t1
g7048.t1
g7049.t1
g7050.t1
g7051.t1
g7052.t1
g7053.t1
g7054.t1
g7055.t1
g7056.t1
g7057.t1
g7058.t1
g7059.t1
g7060.t1
g7061.t1
g7061.t2
g7062.t1
g7063.t1
g7064.t1
g7065.t1
g7065.t2	K00871
g7066.t1
g7067.t1
g7068.t1
g7069.t1
g7069.t2
g7070.t1
g7070.t2
g7071.t1
g7071.t2
g7072.t1	K23330
g7073.t1
g7073.t2
g7074.t1
g7075.t1
g7076.t1
g7077.t1
g7078.t1
g7078.t2
g7079.t1
g7080.t1
g7080.t2
g7081.t1
g7082.t1
g7083.t1
g7084.t1
g7085.t1
g7086.t1
g7087.t1
g7088.t1
g7089.t1
g7090.t1
g7091.t1
g7092.t1
g7093.t1
g7094.t1
g7095.t1
g7096.t1
g7097.t1	K09372
g7098.t1
g7099.t1
g7100.t1	K09372
g7100.t2	K09372
g7101.t1
g7102.t1	K18493
g7102.t2	K18493
g7103.t1
g7104.t1
g7105.t1
g7106.t1
g7107.t1
g7108.t1
g7109.t1
g7110.t1
g7111.t1
g7112.t1
g7113.t1
g7114.t1
g7115.t1
g7116.t1
g7117.t1
g7118.t1
g7118.t2
g7119.t1
g7120.t1	K00248
g7121.t1
g7122.t1
g7123.t1
g7124.t1
g7125.t1	K08798
g7125.t2	K08798
g7126.t1
g7127.t1
g7128.t1
g7128.t2
g7129.t1
g7129.t2
g7130.t1
g7131.t1
g7132.t1	K09228
g7133.t1
g7133.t2
g7134.t1
g7135.t1
g7136.t1
g7137.t1
g7138.t1
g7139.t1
g7140.t1
g7141.t1
g7142.t1
g7142.t2
g7143.t1
g7144.t1
g7145.t1
g7146.t1
g7146.t2
g7147.t1
g7147.t2
g7148.t1
g7148.t2
g7149.t1
g7149.t2
g7150.t1
g7151.t1
g7152.t1
g7153.t1
g7154.t1
g7155.t1
g7156.t1
g7157.t1
g7158.t1
g7159.t1
g7160.t1
g7161.t1
g7162.t1
g7163.t1
g7164.t1
g7164.t2
g7165.t1
g7166.t1
g7167.t1
g7168.t1
g7169.t1
g7170.t1
g7171.t1
g7172.t1
g7172.t2
g7173.t1
g7174.t1
g7175.t1
g7176.t1
g7177.t1
g7178.t1
g7179.t1
g7180.t1
g7181.t1
g7182.t1
g7183.t1
g7183.t2	K04807
g7184.t1
g7185.t1
g7185.t2
g7186.t1
g7187.t1
g7188.t1
g7188.t2
g7189.t1
g7190.t1
g7191.t1
g7192.t1
g7193.t1
g7194.t1
g7195.t1
g7196.t1
g7197.t1
g7198.t1
g7199.t1
g7200.t1
g7201.t1
g7201.t2
g7202.t1
g7203.t1
g7204.t1
g7205.t1
g7206.t1
g7206.t2
g7207.t1
g7208.t1
g7209.t1
g7209.t2
g7210.t1
g7211.t1
g7212.t1
g7213.t1
g7214.t1
g7214.t2
g7215.t1
g7216.t1
g7217.t1
g7218.t1
g7219.t1
g7220.t1
g7221.t1
g7222.t1
g7223.t1
g7223.t2
g7224.t1
g7225.t1
g7226.t1
g7226.t2
g7227.t1
g7228.t1
g7229.t1
g7230.t1
g7231.t1
g7232.t1	K05039
g7233.t1
g7234.t1
g7235.t1
g7236.t1
g7237.t1
g7238.t1
g7239.t1
g7240.t1
g7241.t1	K07935
g7242.t1
g7243.t1
g7244.t1
g7245.t1
g7246.t1	K03941
g7246.t2	K03941
g7247.t1
g7248.t1	K00338
g7249.t1
g7250.t1
g7251.t1
g7252.t1
g7253.t1
g7254.t1
g7255.t1
g7256.t1	K02435
g7256.t2	K02435
g7257.t1	K17968
g7258.t1
g7259.t1
g7260.t1
g7261.t1
g7262.t1
g7263.t1
g7264.t1
g7265.t1
g7266.t1
g7267.t1
g7267.t2	K17289
g7268.t1
g7269.t1
g7269.t2
g7270.t1
g7271.t1
g7272.t1
g7273.t1
g7274.t1
g7275.t1
g7276.t1
g7276.t2
g7277.t1
g7278.t1
g7279.t1
g7280.t1
g7281.t1
g7281.t2
g7282.t1
g7283.t1
g7283.t2
g7284.t1
g7285.t1
g7286.t1
g7287.t1
g7288.t1
g7289.t1
g7290.t1
g7291.t1
g7292.t1
g7293.t1	K04160
g7294.t1
g7295.t1
g7295.t2
g7296.t1
g7297.t1
g7298.t1
g7298.t2
g7299.t1
g7299.t2
g7300.t1
g7301.t1
g7302.t1
g7303.t1
g7304.t1
g7305.t1
g7306.t1
g7307.t1
g7308.t1
g7309.t1
g7310.t1
g7311.t1
g7312.t1
g7313.t1
g7314.t1
g7314.t2
g7315.t1
g7316.t1
g7317.t1
g7318.t1	K03495
g7318.t2	K03495
g7319.t1
g7319.t2
g7320.t1
g7321.t1
g7322.t1
g7323.t1
g7323.t2
g7324.t1
g7325.t1
g7326.t1
g7327.t1
g7328.t1
g7329.t1
g7330.t1	K11124
g7330.t2	K11124
g7331.t1
g7332.t1
g7333.t1
g7333.t2
g7334.t1	K11124
g7334.t2	K11124
g7335.t1
g7336.t1	K11124
g7337.t1
g7337.t2
g7338.t1
g7339.t1
g7340.t1
g7341.t1
g7342.t1
g7343.t1	K00026
g7344.t1	K00026
g7344.t2	K00026
g7345.t1
g7346.t1
g7347.t1
g7347.t2
g7348.t1
g7349.t1
g7350.t1
g7351.t1
g7352.t1
g7353.t1
g7354.t1
g7355.t1
g7356.t1
g7356.t2
g7357.t1
g7358.t1
g7359.t1
g7360.t1
g7361.t1
g7362.t1
g7362.t2
g7363.t1
g7364.t1
g7365.t1
g7366.t1
g7367.t1
g7368.t1
g7369.t1
g7370.t1
g7370.t2
g7371.t1
g7371.t2
g7372.t1
g7373.t1
g7374.t1
g7374.t2
g7375.t1
g7376.t1
g7377.t1
g7378.t1
g7378.t2
g7379.t1
g7380.t1
g7381.t1
g7381.t2
g7381.t3
g7382.t1
g7383.t1
g7384.t1
g7385.t1
g7386.t1
g7387.t1
g7388.t1
g7388.t2
g7389.t1
g7390.t1
g7391.t1
g7392.t1
g7393.t1
g7394.t1
g7395.t1
g7396.t1
g7397.t1
g7398.t1
g7398.t2
g7399.t1
g7400.t1
g7401.t1
g7402.t1
g7403.t1
g7404.t1
g7405.t1
g7406.t1
g7406.t2
g7407.t1
g7407.t2
g7408.t1
g7409.t1
g7410.t1
g7411.t1	K04808
g7412.t1
g7413.t1
g7414.t1
g7415.t1
g7416.t1
g7417.t1
g7418.t1
g7419.t1
g7420.t1
g7421.t1
g7422.t1
g7423.t1
g7424.t1
g7424.t2
g7425.t1
g7426.t1
g7427.t1
g7428.t1
g7429.t1
g7429.t2
g7430.t1
g7431.t1
g7432.t1
g7433.t1
g7434.t1
g7435.t1
g7436.t1
g7437.t1
g7438.t1
g7439.t1
g7440.t1
g7441.t1
g7442.t1
g7443.t1
g7444.t1
g7445.t1
g7446.t1
g7446.t2
g7447.t1
g7448.t1
g7448.t2
g7449.t1
g7450.t1
g7451.t1
g7452.t1
g7453.t1
g7454.t1
g7455.t1
g7456.t1
g7457.t1
g7458.t1
g7459.t1
g7460.t1
g7461.t1	K22644
g7462.t1
g7463.t1
g7464.t1
g7465.t1
g7466.t1
g7466.t2
g7467.t1
g7468.t1
g7469.t1
g7469.t2
g7470.t1
g7471.t1	K01968
g7471.t2	K01968
g7472.t1
g7473.t1
g7474.t1
g7475.t1
g7476.t1	K07408
g7476.t2	K07408
g7477.t1
g7478.t1
g7479.t1
g7480.t1
g7481.t1
g7482.t1
g7483.t1
g7484.t1
g7485.t1	K15042
g7486.t1
g7487.t1
g7488.t1
g7489.t1
g7489.t2
g7490.t1
g7490.t2
g7491.t1
g7492.t1
g7493.t1
g7494.t1
g7494.t2
g7495.t1
g7496.t1
g7496.t2
g7497.t1
g7498.t1
g7499.t1
g7500.t1
g7501.t1
g7502.t1
g7503.t1
g7504.t1
g7505.t1
g7506.t1
g7507.t1
g7507.t2
g7508.t1
g7508.t2
g7509.t1
g7510.t1
g7510.t2
g7511.t1
g7512.t1
g7513.t1
g7514.t1
g7515.t1
g7515.t2
g7516.t1
g7517.t1
g7518.t1
g7519.t1
g7520.t1
g7521.t1
g7522.t1
g7522.t2
g7523.t1
g7524.t1
g7525.t1
g7526.t1
g7527.t1
g7528.t1
g7529.t1
g7530.t1
g7531.t1
g7532.t1
g7533.t1
g7534.t1
g7535.t1
g7536.t1
g7536.t2
g7537.t1
g7538.t1
g7539.t1
g7540.t1
g7541.t1	K10755
g7542.t1
g7543.t1	K10755
g7543.t2	K10755
g7544.t1
g7545.t1
g7546.t1
g7546.t2
g7547.t1
g7548.t1
g7549.t1
g7550.t1
g7551.t1	K14780
g7551.t2	K14780
g7552.t1
g7553.t1
g7554.t1
g7554.t2
g7555.t1
g7556.t1
g7556.t2
g7557.t1
g7558.t1
g7558.t2
g7559.t1
g7560.t1
g7561.t1
g7562.t1
g7563.t1
g7564.t1
g7565.t1
g7565.t2
g7566.t1	K20299
g7567.t1
g7568.t1
g7569.t1
g7569.t2
g7570.t1	K20299
g7571.t1
g7571.t2
g7572.t1
g7572.t2
g7572.t3
g7573.t1
g7573.t2
g7574.t1
g7575.t1
g7576.t1
g7576.t2
g7577.t1	K10408
g7577.t2	K10408
g7578.t1
g7579.t1
g7580.t1
g7581.t1
g7582.t1
g7583.t1
g7584.t1
g7585.t1
g7586.t1
g7587.t1
g7588.t1
g7588.t2
g7589.t1
g7590.t1	K01907
g7590.t2	K01907
g7591.t1
g7592.t1
g7592.t2
g7592.t3
g7593.t1
g7594.t1
g7595.t1
g7596.t1
g7597.t1
g7598.t1
g7599.t1
g7599.t2
g7600.t1
g7601.t1
g7602.t1
g7602.t2
g7603.t1	K03252
g7603.t2	K03252
g7604.t1	K03252
g7604.t2	K03252
g7605.t1
g7606.t1
g7607.t1
g7608.t1
g7609.t1
g7610.t1
g7611.t1
g7611.t2
g7612.t1
g7612.t2
g7613.t1
g7613.t2
g7614.t1
g7615.t1
g7616.t1
g7617.t1
g7618.t1
g7619.t1
g7620.t1
g7620.t2
g7621.t1
g7622.t1
g7622.t2
g7623.t1
g7624.t1
g7625.t1
g7626.t1	K00798
g7627.t1
g7628.t1
g7629.t1
g7629.t2
g7630.t1
g7631.t1
g7632.t1
g7633.t1	K00869
g7634.t1
g7634.t2
g7635.t1
g7636.t1
g7637.t1
g7638.t1	K01180
g7638.t2	K01180
g7639.t1
g7640.t1
g7641.t1	K01180
g7642.t1	K00869
g7643.t1
g7644.t1
g7645.t1
g7646.t1
g7647.t1
g7648.t1
g7648.t2
g7649.t1
g7650.t1
g7651.t1
g7651.t2
g7652.t1
g7653.t1	K01180
g7654.t1
g7655.t1
g7656.t1
g7657.t1
g7658.t1
g7659.t1
g7660.t1
g7661.t1
g7662.t1
g7663.t1
g7664.t1
g7665.t1
g7666.t1
g7667.t1
g7668.t1
g7668.t2
g7669.t1
g7670.t1
g7671.t1
g7672.t1
g7673.t1
g7674.t1
g7675.t1
g7676.t1
g7677.t1
g7678.t1
g7679.t1
g7679.t2
g7680.t1
g7681.t1
g7681.t2
g7682.t1
g7683.t1
g7684.t1
g7685.t1	K12818
g7686.t1
g7687.t1
g7688.t1
g7689.t1	K12818
g7690.t1
g7691.t1
g7692.t1
g7693.t1
g7694.t1
g7695.t1
g7696.t1
g7697.t1
g7698.t1
g7699.t1
g7700.t1
g7701.t1
g7702.t1
g7703.t1
g7704.t1
g7705.t1
g7706.t1
g7707.t1
g7708.t1
g7709.t1
g7710.t1
g7711.t1
g7712.t1	K17599
g7713.t1
g7714.t1
g7715.t1
g7716.t1
g7717.t1
g7718.t1
g7719.t1
g7720.t1
g7721.t1
g7722.t1
g7723.t1
g7724.t1
g7725.t1
g7725.t2
g7726.t1	K17599
g7727.t1
g7728.t1	K11088
g7729.t1
g7730.t1
g7730.t2
g7731.t1
g7732.t1
g7733.t1
g7734.t1
g7734.t2
g7735.t1
g7736.t1
g7737.t1
g7738.t1
g7739.t1
g7739.t2
g7740.t1
g7741.t1	K15423
g7742.t1
g7743.t1
g7744.t1
g7745.t1
g7746.t1
g7747.t1
g7748.t1
g7749.t1
g7749.t2
g7750.t1
g7751.t1
g7752.t1
g7753.t1
g7754.t1
g7755.t1
g7756.t1
g7757.t1	K07192
g7757.t2	K07192
g7757.t3
g7758.t1	K05756
g7759.t1
g7760.t1
g7761.t1
g7762.t1	K05756
g7763.t1
g7763.t2
g7764.t1
g7764.t2
g7765.t1
g7766.t1
g7766.t2
g7767.t1
g7768.t1
g7769.t1
g7770.t1
g7771.t1
g7772.t1
g7773.t1
g7774.t1
g7774.t2
g7775.t1
g7776.t1
g7777.t1
g7778.t1
g7779.t1
g7780.t1
g7781.t1
g7781.t2
g7782.t1
g7783.t1
g7784.t1
g7785.t1
g7786.t1
g7787.t1
g7788.t1	K17790
g7789.t1
g7790.t1
g7791.t1
g7792.t1
g7792.t2
g7793.t1
g7794.t1
g7794.t2
g7795.t1
g7796.t1
g7797.t1
g7797.t2
g7798.t1
g7799.t1
g7799.t2
g7800.t1
g7801.t1
g7802.t1	K07561
g7803.t1
g7804.t1
g7805.t1
g7806.t1	K01183
g7807.t1
g7808.t1
g7808.t2
g7809.t1
g7810.t1
g7811.t1
g7811.t2
g7812.t1
g7813.t1
g7814.t1
g7815.t1
g7816.t1
g7817.t1
g7818.t1
g7818.t2
g7819.t1
g7820.t1
g7821.t1
g7822.t1
g7822.t2
g7823.t1
g7824.t1
g7825.t1
g7826.t1
g7827.t1
g7828.t1
g7829.t1
g7830.t1
g7831.t1
g7832.t1
g7832.t2
g7833.t1
g7834.t1
g7834.t2
g7835.t1
g7836.t1
g7837.t1
g7838.t1
g7839.t1
g7840.t1
g7840.t2
g7841.t1
g7842.t1
g7843.t1
g7843.t2
g7844.t1
g7844.t2
g7845.t1
g7846.t1
g7847.t1
g7847.t2
g7848.t1
g7849.t1
g7850.t1
g7851.t1
g7852.t1
g7853.t1
g7854.t1
g7855.t1
g7856.t1
g7857.t1
g7858.t1
g7859.t1
g7860.t1
g7861.t1
g7862.t1
g7863.t1
g7864.t1
g7865.t1
g7865.t2
g7866.t1
g7867.t1
g7868.t1
g7868.t2
g7869.t1
g7870.t1
g7871.t1
g7872.t1
g7873.t1
g7874.t1
g7875.t1
g7876.t1
g7877.t1
g7878.t1
g7879.t1
g7880.t1
g7880.t2
g7880.t3
g7881.t1
g7882.t1
g7883.t1
g7883.t2
g7884.t1
g7885.t1
g7886.t1
g7887.t1
g7888.t1
g7889.t1
g7890.t1
g7891.t1
g7892.t1
g7892.t2
g7893.t1
g7894.t1
g7895.t1
g7896.t1
g7897.t1
g7898.t1
g7899.t1
g7900.t1
g7901.t1
g7901.t2
g7902.t1
g7902.t2
g7903.t1
g7904.t1
g7905.t1
g7906.t1
g7906.t2
g7907.t1
g7908.t1
g7909.t1
g7910.t1
g7911.t1
g7912.t1
g7913.t1
g7914.t1
g7915.t1
g7916.t1
g7917.t1
g7918.t1
g7919.t1
g7920.t1
g7921.t1
g7922.t1
g7923.t1
g7924.t1
g7925.t1
g7926.t1
g7927.t1
g7928.t1
g7929.t1
g7930.t1
g7931.t1
g7932.t1
g7933.t1
g7934.t1
g7935.t1
g7936.t1
g7937.t1
g7938.t1
g7939.t1
g7940.t1
g7941.t1
g7942.t1
g7943.t1
g7944.t1	K08428
g7945.t1
g7946.t1
g7947.t1
g7948.t1
g7948.t2
g7949.t1
g7950.t1
g7951.t1
g7952.t1
g7953.t1
g7954.t1
g7955.t1
g7956.t1
g7956.t2
g7957.t1
g7958.t1
g7959.t1
g7960.t1
g7961.t1
g7962.t1
g7963.t1
g7964.t1
g7965.t1
g7966.t1
g7967.t1
g7968.t1
g7969.t1
g7970.t1
g7971.t1
g7972.t1
g7973.t1
g7974.t1
g7974.t2
g7975.t1
g7976.t1
g7977.t1
g7978.t1
g7979.t1
g7980.t1
g7980.t2
g7981.t1
g7982.t1
g7983.t1
g7984.t1
g7984.t2
g7985.t1
g7986.t1
g7987.t1
g7988.t1
g7989.t1
g7990.t1
g7991.t1
g7992.t1
g7992.t2
g7993.t1
g7993.t2
g7994.t1
g7995.t1
g7995.t2
g7996.t1
g7996.t2
g7997.t1
g7998.t1
g7999.t1
g8000.t1
g8001.t1
g8002.t1
g8003.t1
g8004.t1
g8004.t2
g8005.t1
g8006.t1	K07851
g8007.t1
g8008.t1	K21765
g8009.t1
g8010.t1	K21765
g8010.t2	K21765
g8011.t1
g8012.t1
g8012.t2
g8013.t1
g8014.t1
g8014.t2
g8015.t1
g8015.t2
g8016.t1
g8017.t1
g8018.t1
g8019.t1
g8020.t1
g8021.t1
g8021.t2
g8022.t1
g8022.t2
g8023.t1
g8024.t1
g8025.t1
g8025.t2
g8025.t3
g8026.t1
g8027.t1
g8027.t2
g8028.t1
g8029.t1
g8030.t1
g8031.t1
g8032.t1
g8033.t1
g8033.t2
g8034.t1
g8034.t2
g8035.t1
g8036.t1
g8037.t1
g8038.t1
g8039.t1
g8040.t1
g8041.t1
g8042.t1
g8043.t1
g8044.t1
g8045.t1
g8046.t1
g8047.t1
g8048.t1
g8048.t2
g8049.t1
g8050.t1
g8050.t2
g8051.t1
g8052.t1
g8052.t2
g8053.t1
g8054.t1
g8055.t1
g8056.t1
g8057.t1
g8058.t1
g8059.t1
g8060.t1
g8061.t1
g8062.t1
g8063.t1
g8064.t1
g8065.t1
g8066.t1
g8067.t1
g8068.t1
g8069.t1
g8070.t1
g8071.t1
g8072.t1
g8073.t1
g8074.t1
g8075.t1
g8076.t1
g8076.t2
g8077.t1
g8078.t1
g8078.t2
g8079.t1
g8079.t2
g8080.t1
g8081.t1
g8082.t1
g8083.t1
g8084.t1
g8085.t1
g8086.t1
g8087.t1
g8088.t1
g8089.t1
g8089.t2
g8090.t1
g8090.t2
g8091.t1
g8092.t1
g8093.t1
g8094.t1
g8095.t1
g8096.t1
g8097.t1
g8098.t1
g8099.t1	K15164
g8100.t1	K15164
g8100.t2	K15164
g8101.t1
g8102.t1	K15164
g8102.t2	K15164
g8103.t1
g8104.t1
g8105.t1
g8106.t1
g8106.t2
g8107.t1
g8108.t1
g8109.t1
g8110.t1
g8111.t1
g8112.t1
g8113.t1
g8113.t2
g8114.t1
g8115.t1
g8116.t1
g8117.t1
g8118.t1
g8119.t1
g8120.t1
g8121.t1	K23027
g8122.t1
g8123.t1
g8124.t1
g8125.t1
g8126.t1
g8127.t1	K01025
g8127.t2
g8128.t1
g8129.t1
g8130.t1
g8130.t2
g8131.t1
g8132.t1
g8133.t1
g8134.t1	K06238
g8135.t1
g8136.t1
g8137.t1
g8138.t1
g8139.t1
g8139.t2	K06238
g8140.t1
g8141.t1
g8142.t1
g8143.t1
g8144.t1
g8145.t1
g8146.t1
g8147.t1
g8148.t1
g8149.t1
g8149.t2
g8150.t1
g8151.t1	K10644
g8152.t1	K10432
g8153.t1
g8153.t2
g8154.t1
g8154.t2
g8155.t1
g8156.t1
g8157.t1
g8158.t1
g8159.t1
g8160.t1
g8161.t1
g8162.t1
g8163.t1
g8164.t1
g8165.t1
g8165.t2
g8166.t1
g8167.t1	K23608
g8167.t2	K23608
g8168.t1
g8169.t1
g8170.t1
g8171.t1
g8172.t1
g8173.t1
g8174.t1
g8175.t1
g8176.t1
g8177.t1
g8178.t1
g8179.t1
g8180.t1
g8181.t1
g8182.t1
g8183.t1
g8184.t1
g8185.t1
g8186.t1
g8187.t1
g8188.t1
g8189.t1
g8190.t1
g8191.t1
g8192.t1
g8193.t1
g8194.t1
g8195.t1
g8195.t2
g8196.t1
g8197.t1
g8198.t1
g8199.t1
g8200.t1
g8201.t1
g8202.t1
g8203.t1
g8203.t2
g8204.t1
g8205.t1
g8206.t1
g8207.t1	K08230
g8208.t1
g8209.t1
g8210.t1
g8211.t1
g8212.t1
g8213.t1
g8214.t1
g8215.t1
g8216.t1
g8217.t1
g8218.t1
g8219.t1
g8220.t1
g8220.t2
g8221.t1
g8222.t1
g8223.t1
g8223.t2
g8224.t1
g8225.t1
g8226.t1
g8227.t1
g8228.t1
g8229.t1
g8230.t1
g8231.t1
g8232.t1
g8233.t1
g8234.t1
g8235.t1
g8236.t1
g8237.t1
g8238.t1
g8239.t1
g8240.t1
g8241.t1
g8242.t1
g8243.t1
g8244.t1
g8245.t1
g8246.t1	K08756
g8247.t1
g8248.t1
g8249.t1
g8250.t1
g8251.t1
g8252.t1
g8253.t1
g8254.t1
g8254.t2
g8255.t1
g8256.t1
g8256.t2
g8257.t1
g8258.t1
g8259.t1
g8259.t2
g8260.t1
g8261.t1
g8262.t1	K00905
g8262.t2
g8263.t1
g8264.t1
g8265.t1
g8266.t1
g8267.t1
g8268.t1
g8269.t1
g8270.t1
g8271.t1	K04887
g8272.t1
g8273.t1
g8274.t1
g8275.t1
g8276.t1
g8277.t1
g8278.t1
g8279.t1
g8280.t1
g8281.t1
g8282.t1
g8283.t1
g8284.t1	K00070
g8285.t1
g8286.t1
g8287.t1
g8288.t1
g8289.t1
g8290.t1
g8291.t1
g8292.t1
g8293.t1	K15621
g8294.t1
g8295.t1
g8296.t1
g8297.t1
g8298.t1
g8299.t1
g8300.t1
g8301.t1
g8302.t1
g8303.t1
g8304.t1
g8305.t1
g8306.t1
g8307.t1
g8308.t1	K08509
g8309.t1
g8310.t1
g8311.t1
g8312.t1
g8312.t2	K08878
g8312.t3
g8313.t1
g8314.t1
g8315.t1
g8316.t1
g8317.t1
g8318.t1
g8319.t1
g8320.t1
g8321.t1
g8322.t1
g8322.t2
g8323.t1
g8324.t1
g8325.t1
g8326.t1	K00784
g8326.t2	K00784
g8327.t1
g8328.t1
g8329.t1
g8330.t1
g8331.t1
g8332.t1
g8333.t1
g8334.t1
g8335.t1	K00727
g8336.t1
g8337.t1
g8338.t1
g8339.t1
g8340.t1
g8340.t2
g8341.t1
g8342.t1
g8342.t2
g8343.t1
g8344.t1
g8345.t1
g8346.t1
g8347.t1
g8348.t1
g8349.t1
g8349.t2
g8350.t1
g8351.t1
g8352.t1	K16794
g8353.t1
g8354.t1
g8355.t1	K11393
g8356.t1
g8357.t1
g8358.t1
g8359.t1
g8360.t1	K13703
g8360.t2	K13703
g8361.t1
g8362.t1
g8363.t1
g8364.t1
g8365.t1
g8366.t1
g8367.t1
g8368.t1	K07876
g8369.t1
g8370.t1
g8371.t1
g8372.t1	K17767
g8373.t1
g8374.t1
g8374.t2
g8375.t1
g8375.t2
g8376.t1
g8377.t1
g8378.t1
g8378.t2
g8379.t1
g8380.t1	K03255
g8381.t1
g8382.t1
g8382.t2
g8383.t1
g8384.t1
g8385.t1
g8386.t1
g8387.t1
g8388.t1
g8388.t2
g8389.t1
g8390.t1
g8391.t1
g8392.t1
g8393.t1	K16756
g8393.t2	K16756
g8394.t1	K16756
g8395.t1	K16756
g8395.t2	K16756
g8396.t1
g8397.t1
g8398.t1
g8399.t1	K10575
g8400.t1
g8400.t2
g8401.t1
g8402.t1
g8403.t1
g8404.t1
g8405.t1
g8406.t1
g8407.t1
g8408.t1
g8409.t1
g8410.t1
g8411.t1
g8412.t1
g8413.t1
g8414.t1
g8415.t1
g8416.t1
g8417.t1
g8418.t1
g8419.t1
g8420.t1
g8421.t1
g8422.t1
g8423.t1
g8424.t1	K17402
g8424.t2
g8425.t1
g8426.t1
g8427.t1
g8428.t1
g8429.t1
g8430.t1
g8431.t1
g8432.t1
g8432.t2
g8433.t1
g8434.t1
g8435.t1
g8436.t1
g8437.t1
g8438.t1
g8439.t1	K00232
g8439.t2	K00232
g8440.t1
g8441.t1
g8441.t2
g8442.t1
g8443.t1
g8444.t1
g8445.t1
g8446.t1
g8447.t1
g8448.t1
g8449.t1
g8450.t1
g8451.t1
g8452.t1
g8453.t1
g8454.t1
g8455.t1
g8456.t1
g8457.t1
g8458.t1
g8458.t2
g8459.t1
g8460.t1
g8460.t2
g8461.t1
g8462.t1
g8463.t1
g8464.t1
g8465.t1
g8466.t1
g8466.t2
g8467.t1
g8467.t2
g8468.t1
g8469.t1
g8470.t1
g8471.t1
g8472.t1
g8473.t1
g8474.t1	K11414
g8474.t2	K11414
g8475.t1
g8475.t2
g8476.t1
g8477.t1
g8478.t1
g8479.t1
g8479.t2
g8480.t1
g8481.t1
g8482.t1
g8483.t1	K06641
g8484.t1
g8485.t1
g8486.t1
g8487.t1
g8488.t1
g8488.t2
g8489.t1
g8490.t1
g8491.t1
g8492.t1
g8493.t1
g8494.t1	K10716
g8495.t1
g8496.t1
g8497.t1
g8498.t1
g8499.t1	K03354
g8499.t2	K03354
g8500.t1
g8501.t1
g8502.t1
g8503.t1
g8504.t1
g8504.t2
g8505.t1	K04606
g8506.t1
g8506.t2
g8507.t1
g8508.t1	K07819
g8509.t1
g8510.t1	K07819
g8511.t1
g8512.t1
g8513.t1
g8514.t1
g8515.t1
g8515.t2
g8516.t1
g8517.t1	K07819
g8518.t1
g8519.t1
g8520.t1
g8521.t1
g8522.t1
g8523.t1
g8524.t1
g8525.t1
g8526.t1
g8527.t1	K08753
g8528.t1	K00809
g8529.t1	K00809
g8529.t2	K00809
g8530.t1
g8531.t1
g8532.t1
g8533.t1
g8534.t1	K09228
g8535.t1
g8536.t1
g8536.t2
g8537.t1
g8538.t1	K04986
g8538.t2	K04986
g8539.t1
g8539.t2
g8540.t1
g8541.t1
g8542.t1
g8543.t1
g8543.t2
g8544.t1
g8545.t1
g8546.t1
g8547.t1
g8548.t1
g8549.t1
g8550.t1
g8551.t1
g8551.t2
g8552.t1
g8552.t2
g8553.t1
g8554.t1
g8555.t1
g8556.t1
g8557.t1
g8557.t2
g8558.t1
g8559.t1
g8560.t1
g8561.t1	K07426
g8562.t1
g8562.t2
g8563.t1
g8564.t1
g8565.t1
g8566.t1
g8566.t2
g8567.t1
g8568.t1
g8569.t1
g8570.t1
g8571.t1
g8571.t2
g8572.t1
g8572.t2	K11394
g8573.t1
g8574.t1
g8575.t1
g8576.t1
g8576.t2
g8577.t1
g8578.t1
g8579.t1
g8579.t2
g8580.t1
g8581.t1
g8581.t2
g8582.t1
g8582.t2
g8583.t1
g8584.t1
g8585.t1
g8586.t1
g8586.t2
g8587.t1
g8588.t1
g8589.t1
g8590.t1
g8591.t1
g8592.t1	K08003
g8593.t1
g8594.t1
g8594.t2
g8595.t1	K07996
g8596.t1
g8597.t1
g8598.t1
g8599.t1
g8600.t1
g8601.t1
g8602.t1
g8603.t1	K15332
g8603.t2	K15332
g8604.t1
g8605.t1
g8606.t1
g8607.t1
g8607.t2
g8608.t1	K15332
g8608.t2	K15332
g8609.t1
g8610.t1
g8611.t1
g8612.t1
g8613.t1
g8614.t1
g8615.t1
g8615.t2
g8616.t1
g8617.t1
g8618.t1
g8619.t1
g8619.t2
g8620.t1
g8621.t1
g8622.t1
g8623.t1
g8624.t1
g8625.t1
g8626.t1
g8627.t1
g8628.t1
g8629.t1
g8630.t1
g8631.t1
g8632.t1
g8633.t1
g8634.t1
g8635.t1
g8636.t1
g8637.t1
g8637.t2
g8638.t1	K17981
g8639.t1
g8639.t2
g8640.t1
g8641.t1
g8642.t1
g8643.t1
g8644.t1
g8644.t2
g8645.t1
g8646.t1
g8647.t1
g8648.t1
g8648.t2
g8649.t1
g8650.t1
g8651.t1
g8652.t1
g8653.t1
g8654.t1
g8654.t2
g8655.t1
g8656.t1
g8656.t2
g8657.t1
g8657.t2
g8658.t1
g8658.t2
g8659.t1
g8660.t1
g8661.t1
g8662.t1
g8663.t1
g8663.t2
g8664.t1
g8665.t1
g8666.t1	K16684
g8666.t2	K16684
g8667.t1
g8668.t1
g8669.t1
g8670.t1
g8671.t1	K11714
g8672.t1
g8673.t1
g8673.t2
g8674.t1
g8675.t1
g8676.t1
g8677.t1
g8678.t1
g8678.t2
g8679.t1
g8680.t1
g8681.t1
g8681.t2
g8682.t1
g8682.t2
g8683.t1
g8684.t1
g8685.t1
g8686.t1
g8687.t1
g8688.t1
g8689.t1
g8690.t1	K15414
g8691.t1
g8691.t2	K15414
g8692.t1
g8693.t1
g8694.t1	K11428
g8694.t2	K11428
g8695.t1
g8696.t1
g8696.t2
g8697.t1
g8698.t1
g8699.t1
g8699.t2
g8700.t1
g8701.t1
g8702.t1
g8703.t1
g8703.t2
g8704.t1
g8705.t1
g8705.t2
g8706.t1
g8707.t1
g8708.t1
g8709.t1
g8710.t1
g8710.t2
g8711.t1
g8712.t1
g8713.t1
g8714.t1
g8715.t1
g8715.t2
g8716.t1
g8717.t1
g8718.t1
g8719.t1
g8719.t2
g8720.t1	K20173
g8720.t2	K20173
g8721.t1
g8722.t1
g8723.t1	K20347
g8724.t1
g8725.t1
g8726.t1	K20095
g8727.t1
g8728.t1
g8729.t1
g8730.t1
g8731.t1
g8732.t1
g8733.t1
g8733.t2
g8734.t1
g8735.t1
g8735.t2
g8736.t1	K01181
g8737.t1
g8738.t1
g8739.t1
g8739.t2
g8740.t1
g8741.t1
g8741.t2	K01181
g8742.t1
g8743.t1
g8744.t1
g8745.t1
g8746.t1
g8747.t1	K00457
g8748.t1
g8749.t1
g8750.t1
g8751.t1
g8752.t1
g8753.t1
g8754.t1
g8755.t1
g8756.t1
g8757.t1
g8757.t2
g8758.t1
g8759.t1
g8760.t1
g8761.t1
g8762.t1
g8763.t1
g8764.t1
g8765.t1
g8766.t1
g8767.t1
g8768.t1
g8769.t1
g8770.t1
g8771.t1	K11666
g8772.t1
g8772.t2
g8773.t1
g8774.t1
g8775.t1
g8776.t1
g8777.t1
g8778.t1
g8779.t1
g8780.t1
g8780.t2
g8781.t1
g8781.t2
g8782.t1
g8783.t1
g8784.t1
g8784.t2
g8785.t1
g8786.t1
g8787.t1
g8788.t1
g8789.t1
g8790.t1
g8791.t1
g8792.t1
g8793.t1
g8793.t2
g8794.t1
g8795.t1
g8796.t1
g8797.t1
g8798.t1
g8799.t1
g8800.t1
g8801.t1
g8802.t1
g8803.t1
g8804.t1
g8805.t1
g8806.t1
g8807.t1
g8808.t1
g8808.t2
g8809.t1
g8810.t1
g8810.t2
g8811.t1	K00999
g8811.t2	K00999
g8812.t1
g8813.t1
g8814.t1
g8814.t2
g8815.t1
g8816.t1
g8817.t1
g8818.t1
g8819.t1
g8820.t1
g8821.t1
g8822.t1
g8823.t1
g8824.t1
g8825.t1
g8826.t1
g8827.t1
g8828.t1
g8829.t1
g8829.t2
g8830.t1
g8831.t1
g8832.t1
g8833.t1
g8834.t1
g8835.t1
g8836.t1
g8837.t1
g8838.t1
g8839.t1
g8840.t1
g8841.t1
g8842.t1
g8843.t1
g8844.t1
g8844.t2
g8845.t1
g8846.t1
g8847.t1
g8848.t1
g8849.t1	K20404
g8850.t1
g8851.t1
g8851.t2
g8852.t1
g8852.t2
g8853.t1
g8854.t1
g8855.t1
g8856.t1
g8856.t2	K20404
g8857.t1
g8858.t1
g8859.t1
g8859.t2
g8860.t1	K11669
g8861.t1
g8862.t1	K15441
g8863.t1	K17871
g8864.t1
g8865.t1
g8866.t1
g8867.t1
g8868.t1
g8869.t1
g8870.t1
g8871.t1
g8872.t1
g8872.t2
g8873.t1
g8874.t1
g8875.t1
g8875.t2
g8876.t1
g8876.t2
g8877.t1
g8878.t1	K10798
g8878.t2	K10798
g8878.t3
g8879.t1
g8879.t2
g8880.t1
g8881.t1
g8882.t1
g8882.t2
g8883.t1
g8884.t1
g8885.t1
g8886.t1
g8887.t1
g8888.t1
g8888.t2
g8889.t1
g8890.t1
g8891.t1
g8891.t2
g8892.t1
g8893.t1
g8894.t1
g8895.t1
g8896.t1
g8896.t2
g8897.t1
g8898.t1
g8899.t1
g8900.t1
g8901.t1
g8902.t1
g8903.t1
g8904.t1
g8905.t1
g8906.t1
g8907.t1
g8908.t1
g8909.t1
g8910.t1
g8910.t2
g8911.t1
g8911.t2
g8912.t1
g8913.t1
g8914.t1
g8915.t1
g8916.t1
g8917.t1
g8918.t1
g8918.t2
g8919.t1
g8919.t2
g8920.t1
g8920.t2
g8921.t1
g8922.t1
g8923.t1
g8924.t1
g8925.t1
g8926.t1
g8926.t2
g8927.t1
g8928.t1
g8929.t1
g8930.t1
g8931.t1
g8932.t1
g8933.t1
g8934.t1
g8935.t1
g8936.t1
g8937.t1
g8938.t1
g8939.t1
g8940.t1
g8941.t1
g8942.t1
g8943.t1
g8944.t1
g8945.t1
g8946.t1
g8947.t1
g8948.t1
g8949.t1
g8950.t1
g8951.t1
g8952.t1
g8953.t1
g8954.t1
g8955.t1
g8956.t1
g8957.t1
g8958.t1
g8959.t1
g8959.t2
g8960.t1
g8961.t1
g8962.t1
g8962.t2
g8963.t1
g8964.t1
g8965.t1
g8966.t1
g8967.t1
g8968.t1
g8969.t1
g8969.t2
g8970.t1
g8971.t1
g8972.t1
g8973.t1	K14411
g8973.t2	K14411
g8974.t1
g8975.t1
g8976.t1
g8977.t1
g8978.t1
g8979.t1	K14411
g8979.t2
g8980.t1
g8981.t1
g8982.t1
g8983.t1
g8984.t1
g8984.t2
g8985.t1
g8985.t2
g8986.t1
g8987.t1
g8988.t1
g8989.t1
g8990.t1
g8991.t1
g8992.t1	K21286
g8992.t2	K21286
g8993.t1
g8994.t1
g8995.t1
g8996.t1
g8997.t1
g8998.t1
g8999.t1
g9000.t1
g9000.t2
g9001.t1
g9002.t1
g9002.t2
g9003.t1
g9003.t2
g9004.t1
g9005.t1
g9006.t1
g9007.t1
g9008.t1
g9008.t2
g9009.t1
g9010.t1
g9011.t1
g9012.t1
g9013.t1
g9014.t1
g9015.t1
g9015.t2
g9016.t1
g9017.t1
g9018.t1
g9018.t2
g9019.t1
g9020.t1
g9021.t1
g9021.t2
g9022.t1
g9023.t1
g9024.t1
g9025.t1
g9026.t1
g9027.t1
g9028.t1
g9029.t1
g9030.t1
g9031.t1
g9032.t1
g9033.t1
g9034.t1
g9035.t1
g9035.t2
g9036.t1
g9037.t1
g9038.t1
g9039.t1
g9040.t1
g9040.t2
g9041.t1
g9041.t2
g9042.t1
g9043.t1
g9044.t1
g9045.t1
g9046.t1
g9047.t1
g9048.t1
g9049.t1
g9049.t2
g9050.t1
g9050.t2
g9051.t1
g9052.t1
g9053.t1
g9054.t1
g9055.t1
g9056.t1
g9057.t1
g9058.t1
g9059.t1
g9060.t1
g9061.t1
g9062.t1
g9063.t1
g9064.t1
g9065.t1
g9065.t2
g9066.t1
g9067.t1
g9067.t2
g9068.t1
g9069.t1
g9070.t1
g9071.t1
g9072.t1
g9073.t1
g9073.t2
g9074.t1	K13240
g9075.t1
g9075.t2
g9076.t1
g9077.t1
g9078.t1
g9078.t2
g9079.t1
g9080.t1
g9081.t1
g9082.t1
g9082.t2
g9083.t1
g9084.t1
g9084.t2
g9085.t1
g9085.t2
g9086.t1
g9087.t1
g9088.t1
g9089.t1
g9090.t1	K00846
g9090.t2	K00846
g9091.t1
g9091.t2
g9092.t1
g9093.t1
g9094.t1
g9095.t1
g9095.t2
g9096.t1
g9097.t1
g9098.t1
g9099.t1
g9099.t2
g9100.t1
g9101.t1
g9102.t1
g9103.t1
g9104.t1
g9105.t1	K00846
g9106.t1
g9107.t1
g9108.t1
g9108.t2
g9109.t1	K19361
g9110.t1
g9111.t1
g9112.t1
g9112.t2
g9113.t1
g9114.t1
g9115.t1
g9116.t1
g9117.t1
g9117.t2
g9118.t1
g9119.t1	K01148
g9120.t1
g9121.t1
g9122.t1
g9123.t1
g9123.t2
g9124.t1
g9125.t1
g9125.t2
g9126.t1
g9126.t2
g9127.t1
g9128.t1
g9129.t1
g9129.t2
g9130.t1
g9131.t1
g9131.t2
g9132.t1
g9133.t1
g9133.t2
g9134.t1
g9135.t1
g9136.t1
g9136.t2
g9137.t1	K11837
g9138.t1
g9139.t1
g9140.t1	K11837
g9140.t2
g9141.t1
g9142.t1
g9142.t2
g9143.t1
g9144.t1
g9145.t1
g9146.t1
g9147.t1	K11422
g9148.t1
g9148.t2
g9149.t1
g9150.t1
g9151.t1	K11422
g9152.t1
g9153.t1
g9154.t1
g9155.t1
g9155.t2
g9156.t1
g9157.t1
g9158.t1
g9159.t1
g9160.t1
g9161.t1
g9162.t1	K10477
g9163.t1
g9164.t1
g9165.t1
g9166.t1	K04552
g9167.t1
g9168.t1
g9169.t1
g9170.t1
g9171.t1
g9172.t1
g9173.t1
g9174.t1	K13989
g9175.t1
g9175.t2
g9176.t1
g9177.t1
g9178.t1
g9179.t1	K19201
g9180.t1	K19201
g9181.t1
g9182.t1
g9183.t1
g9184.t1
g9185.t1
g9186.t1
g9187.t1
g9188.t1
g9189.t1
g9190.t1
g9191.t1
g9192.t1
g9193.t1	K09598
g9194.t1
g9195.t1
g9196.t1
g9197.t1
g9198.t1
g9198.t2
g9199.t1
g9200.t1
g9201.t1	K03595
g9202.t1
g9202.t2
g9203.t1
g9204.t1
g9205.t1
g9206.t1
g9207.t1
g9208.t1
g9209.t1
g9210.t1
g9211.t1
g9212.t1
g9213.t1
g9214.t1
g9215.t1
g9216.t1
g9217.t1
g9218.t1	K10176
g9219.t1
g9220.t1
g9221.t1
g9222.t1
g9223.t1
g9224.t1
g9225.t1
g9225.t2
g9226.t1
g9227.t1
g9228.t1
g9228.t2
g9229.t1
g9229.t2
g9230.t1
g9231.t1
g9232.t1
g9233.t1
g9234.t1	K15502
g9235.t1
g9236.t1
g9237.t1
g9237.t2
g9238.t1
g9239.t1
g9240.t1
g9241.t1
g9242.t1
g9243.t1
g9244.t1
g9245.t1
g9246.t1
g9246.t2
g9247.t1
g9248.t1
g9249.t1
g9250.t1	K09115
g9251.t1
g9252.t1	K03006
g9253.t1
g9254.t1
g9255.t1
g9256.t1	K09115
g9257.t1
g9258.t1
g9258.t2
g9259.t1
g9260.t1
g9261.t1
g9262.t1
g9263.t1
g9264.t1
g9264.t2
g9265.t1
g9266.t1	K09458
g9267.t1
g9267.t2
g9268.t1
g9268.t2
g9269.t1
g9270.t1
g9271.t1
g9272.t1
g9273.t1
g9274.t1
g9275.t1
g9276.t1
g9277.t1	K10362
g9277.t2	K10362
g9278.t1
g9279.t1
g9279.t2
g9280.t1
g9280.t2
g9281.t1
g9282.t1
g9283.t1
g9284.t1
g9284.t2
g9285.t1
g9286.t1
g9286.t2
g9287.t1
g9288.t1
g9289.t1	K10362
g9289.t2	K10362
g9290.t1
g9291.t1
g9291.t2
g9292.t1	K10362
g9292.t2	K10362
g9293.t1
g9294.t1
g9295.t1
g9296.t1
g9297.t1
g9298.t1
g9299.t1
g9300.t1
g9300.t2
g9301.t1
g9301.t2
g9302.t1	K00767
g9303.t1
g9304.t1
g9305.t1
g9306.t1
g9307.t1
g9308.t1
g9308.t2
g9309.t1
g9310.t1	K23625
g9311.t1
g9312.t1
g9312.t2
g9313.t1
g9314.t1
g9315.t1
g9316.t1
g9316.t2
g9317.t1
g9318.t1
g9319.t1
g9320.t1
g9321.t1
g9322.t1
g9322.t2
g9323.t1	K19944
g9324.t1
g9325.t1
g9326.t1
g9327.t1
g9328.t1
g9329.t1
g9330.t1	K17849
g9331.t1
g9332.t1
g9333.t1
g9334.t1
g9335.t1
g9336.t1
g9337.t1
g9338.t1
g9338.t2
g9339.t1
g9339.t2
g9340.t1
g9341.t1
g9341.t2
g9342.t1
g9343.t1
g9344.t1
g9344.t2
g9345.t1
g9346.t1
g9347.t1
g9348.t1
g9349.t1
g9350.t1
g9351.t1
g9352.t1
g9353.t1
g9354.t1
g9355.t1
g9356.t1
g9357.t1
g9358.t1
g9359.t1
g9360.t1
g9361.t1
g9362.t1
g9363.t1
g9364.t1
g9365.t1	K20007
g9366.t1
g9367.t1
g9368.t1
g9369.t1
g9370.t1
g9370.t2
g9371.t1	K20007
g9372.t1
g9373.t1
g9374.t1
g9375.t1
g9376.t1
g9377.t1
g9378.t1
g9379.t1
g9380.t1
g9381.t1
g9381.t2
g9382.t1
g9382.t2
g9383.t1
g9384.t1
g9385.t1	K10588
g9386.t1
g9387.t1	K10588
g9388.t1
g9389.t1
g9389.t2
g9390.t1
g9391.t1
g9392.t1
g9393.t1
g9393.t2
g9394.t1
g9395.t1
g9396.t1
g9397.t1
g9398.t1
g9399.t1
g9400.t1
g9400.t2
g9401.t1
g9401.t2
g9402.t1
g9403.t1
g9404.t1
g9404.t2
g9405.t1
g9405.t2
g9406.t1
g9406.t2
g9407.t1
g9408.t1	K10640
g9409.t1	K10640
g9410.t1
g9411.t1
g9412.t1
g9413.t1
g9414.t1
g9415.t1
g9416.t1
g9417.t1
g9418.t1
g9418.t2
g9419.t1
g9419.t2
g9420.t1
g9421.t1
g9422.t1
g9423.t1
g9424.t1
g9425.t1
g9426.t1
g9427.t1
g9428.t1
g9429.t1
g9430.t1
g9431.t1
g9432.t1
g9433.t1
g9434.t1
g9435.t1
g9436.t1
g9437.t1
g9437.t2
g9438.t1
g9439.t1
g9439.t2
g9440.t1
g9440.t2
g9441.t1
g9441.t2
g9442.t1
g9443.t1
g9444.t1
g9445.t1
g9446.t1
g9447.t1
g9448.t1
g9448.t2
g9449.t1
g9450.t1
g9451.t1
g9452.t1
g9453.t1
g9454.t1
g9455.t1
g9456.t1
g9457.t1
g9458.t1
g9459.t1
g9459.t2
g9460.t1
g9461.t1
g9461.t2
g9462.t1
g9463.t1
g9464.t1
g9465.t1
g9466.t1
g9467.t1
g9468.t1
g9468.t2
g9468.t3
g9469.t1
g9470.t1	K22866
g9471.t1
g9472.t1
g9473.t1
g9473.t2
g9474.t1
g9475.t1
g9476.t1
g9476.t2
g9477.t1
g9478.t1
g9479.t1	K10314
g9480.t1
g9481.t1
g9482.t1
g9483.t1
g9484.t1
g9485.t1
g9485.t2
g9486.t1
g9487.t1
g9488.t1
g9489.t1
g9490.t1
g9491.t1
g9492.t1
g9493.t1
g9494.t1
g9495.t1
g9496.t1
g9497.t1
g9498.t1
g9499.t1
g9500.t1
g9501.t1
g9502.t1
g9503.t1
g9504.t1
g9505.t1
g9506.t1
g9507.t1
g9508.t1
g9508.t2
g9509.t1
g9509.t2
g9510.t1
g9511.t1
g9512.t1
g9512.t2
g9513.t1
g9514.t1
g9515.t1
g9516.t1
g9517.t1
g9518.t1
g9519.t1
g9520.t1
g9520.t2
g9521.t1
g9522.t1
g9523.t1
g9524.t1
g9525.t1
g9526.t1
g9527.t1
g9528.t1
g9529.t1
g9530.t1
g9531.t1
g9532.t1
g9533.t1
g9534.t1
g9535.t1
g9536.t1
g9537.t1
g9538.t1
g9539.t1
g9540.t1
g9541.t1
g9542.t1
g9542.t2
g9543.t1
g9544.t1
g9545.t1
g9545.t2
g9546.t1
g9547.t1
g9548.t1
g9549.t1
g9550.t1
g9550.t2
g9551.t1
g9552.t1
g9553.t1
g9554.t1
g9555.t1
g9556.t1
g9557.t1
g9558.t1
g9559.t1
g9560.t1
g9561.t1
g9562.t1
g9563.t1
g9564.t1
g9565.t1
g9566.t1
g9567.t1
g9568.t1
g9569.t1	K04887
g9570.t1
g9570.t2
g9571.t1
g9572.t1
g9573.t1
g9574.t1
g9575.t1
g9576.t1
g9576.t2
g9577.t1
g9578.t1
g9579.t1	K04887
g9580.t1
g9581.t1
g9582.t1
g9583.t1
g9584.t1
g9585.t1
g9586.t1
g9586.t2
g9587.t1
g9588.t1
g9588.t2
g9589.t1	K04887
g9590.t1
g9591.t1
g9592.t1
g9593.t1
g9594.t1
g9595.t1
g9595.t2
g9596.t1
g9597.t1
g9598.t1	K04887
g9599.t1
g9600.t1
g9601.t1
g9602.t1
g9602.t2
g9603.t1
g9603.t2
g9603.t3
g9604.t1
g9605.t1
g9606.t1
g9607.t1
g9608.t1
g9609.t1
g9609.t2
g9610.t1
g9611.t1
g9612.t1
g9613.t1
g9614.t1
g9614.t2
g9615.t1
g9616.t1
g9617.t1
g9618.t1
g9619.t1
g9619.t2
g9620.t1
g9621.t1
g9622.t1
g9622.t2
g9623.t1
g9624.t1
g9625.t1
g9626.t1
g9627.t1
g9628.t1
g9629.t1
g9630.t1
g9630.t2
g9631.t1	K04887
g9631.t2	K04887
g9632.t1
g9633.t1
g9634.t1
g9635.t1
g9636.t1
g9637.t1
g9638.t1
g9638.t2
g9639.t1
g9640.t1
g9641.t1
g9641.t2	K13206
g9642.t1
g9643.t1
g9644.t1
g9645.t1
g9645.t2
g9646.t1
g9647.t1
g9648.t1
g9649.t1
g9650.t1
g9651.t1
g9652.t1
g9653.t1
g9654.t1
g9655.t1
g9656.t1
g9657.t1
g9658.t1
g9659.t1
g9660.t1
g9661.t1
g9662.t1
g9662.t2
g9663.t1
g9664.t1
g9665.t1
g9666.t1
g9666.t2
g9667.t1	K02878
g9668.t1
g9668.t2
g9669.t1
g9669.t2
g9670.t1
g9671.t1
g9672.t1
g9672.t2
g9673.t1
g9673.t2
g9674.t1
g9675.t1
g9675.t2
g9676.t1
g9677.t1
g9678.t1
g9679.t1
g9680.t1
g9680.t2
g9681.t1
g9682.t1
g9683.t1
g9684.t1
g9685.t1
g9686.t1
g9687.t1
g9688.t1
g9689.t1
g9690.t1
g9691.t1
g9691.t2
g9692.t1
g9693.t1
g9694.t1
g9694.t2
g9695.t1
g9696.t1
g9696.t2
g9697.t1
g9698.t1
g9699.t1
g9700.t1
g9701.t1
g9702.t1
g9703.t1
g9704.t1
g9705.t1
g9705.t2
g9706.t1
g9707.t1
g9708.t1
g9709.t1
g9710.t1
g9711.t1
g9712.t1
g9713.t1
g9714.t1
g9715.t1
g9716.t1
g9717.t1
g9718.t1
g9719.t1
g9719.t2
g9720.t1
g9721.t1
g9722.t1
g9723.t1
g9723.t2
g9724.t1
g9724.t2
g9725.t1
g9726.t1
g9726.t2
g9727.t1
g9728.t1
g9729.t1
g9730.t1
g9730.t2
g9731.t1
g9732.t1
g9733.t1
g9734.t1
g9734.t2
g9735.t1
g9736.t1
g9736.t2
g9737.t1
g9738.t1
g9739.t1	K01672
g9739.t2	K01672
g9740.t1
g9741.t1
g9742.t1
g9743.t1
g9744.t1
g9745.t1
g9746.t1
g9746.t2
g9747.t1
g9748.t1
g9749.t1
g9750.t1
g9751.t1
g9752.t1
g9752.t2
g9753.t1	K09848
g9754.t1
g9755.t1
g9756.t1
g9757.t1	K12890
g9758.t1
g9759.t1
g9760.t1
g9761.t1	K12890
g9761.t2	K12890
g9762.t1
g9763.t1
g9764.t1
g9765.t1
g9766.t1
g9767.t1
g9768.t1
g9769.t1	K10418
g9769.t2	K10418
g9770.t1
g9771.t1
g9772.t1
g9773.t1	K10418
g9774.t1
g9775.t1
g9776.t1	K10418
g9777.t1
g9778.t1
g9779.t1
g9780.t1
g9781.t1
g9782.t1	K10418
g9783.t1
g9783.t2
g9784.t1	K10418
g9785.t1
g9786.t1
g9787.t1
g9788.t1	K06127
g9788.t2	K06127
g9789.t1
g9790.t1
g9790.t2
g9791.t1
g9792.t1
g9793.t1
g9793.t2
g9794.t1
g9795.t1
g9796.t1
g9797.t1
g9798.t1
g9799.t1	K04559
g9799.t2	K04559
g9800.t1
g9800.t2
g9801.t1
g9801.t2
g9802.t1
g9802.t2
g9803.t1
g9804.t1
g9805.t1
g9806.t1
g9806.t2
g9807.t1
g9808.t1
g9809.t1
g9810.t1
g9811.t1
g9812.t1
g9813.t1
g9814.t1
g9815.t1
g9816.t1
g9816.t2
g9817.t1
g9817.t2
g9818.t1
g9818.t2
g9819.t1
g9820.t1
g9821.t1
g9822.t1
g9823.t1
g9824.t1
g9825.t1
g9825.t2
g9826.t1
g9827.t1
g9828.t1
g9829.t1
g9829.t2	K04977
g9830.t1
g9831.t1
g9831.t2
g9832.t1
g9833.t1
g9834.t1
g9835.t1
g9836.t1
g9836.t2
g9837.t1
g9838.t1
g9839.t1
g9840.t1
g9840.t2
g9841.t1
g9842.t1
g9843.t1
g9844.t1
g9845.t1
g9846.t1
g9847.t1
g9848.t1
g9849.t1
g9849.t2
g9850.t1
g9851.t1
g9852.t1
g9853.t1
g9854.t1
g9855.t1
g9856.t1
g9857.t1
g9858.t1
g9859.t1
g9860.t1
g9861.t1
g9862.t1
g9863.t1
g9864.t1
g9865.t1
g9865.t2
g9866.t1
g9866.t2
g9867.t1
g9868.t1
g9869.t1
g9870.t1
g9871.t1
g9872.t1
g9873.t1
g9874.t1
g9875.t1
g9876.t1
g9877.t1
g9878.t1
g9879.t1
g9880.t1
g9881.t1
g9882.t1
g9883.t1
g9884.t1
g9885.t1
g9886.t1
g9887.t1
g9888.t1
g9889.t1
g9890.t1
g9891.t1
g9892.t1
g9893.t1
g9894.t1
g9895.t1
g9896.t1
g9897.t1
g9898.t1
g9898.t2
g9899.t1
g9900.t1
g9901.t1
g9902.t1
g9903.t1
g9904.t1
g9904.t2
g9905.t1
g9906.t1
g9907.t1
g9908.t1	K16896
g9908.t2	K16896
g9909.t1
g9910.t1
g9911.t1
g9912.t1
g9913.t1
g9914.t1
g9914.t2
g9915.t1
g9915.t2
g9916.t1
g9916.t2
g9917.t1
g9918.t1
g9919.t1
g9920.t1
g9921.t1
g9922.t1
g9923.t1
g9924.t1
g9924.t2
g9925.t1
g9926.t1
g9927.t1
g9927.t2
g9928.t1
g9929.t1
g9930.t1
g9930.t2
g9931.t1
g9931.t2
g9932.t1
g9933.t1
g9934.t1
g9935.t1
g9936.t1
g9937.t1
g9938.t1
g9939.t1
g9940.t1
g9941.t1
g9942.t1
g9943.t1
g9944.t1
g9945.t1
g9946.t1
g9947.t1
g9948.t1
g9949.t1
g9950.t1
g9951.t1
g9952.t1
g9953.t1
g9954.t1
g9955.t1
g9956.t1
g9957.t1
g9958.t1
g9959.t1
g9959.t2
g9960.t1
g9960.t2
g9961.t1
g9961.t2
g9962.t1
g9963.t1
g9964.t1	K10477
g9965.t1
g9966.t1
g9966.t2
g9967.t1
g9968.t1
g9969.t1
g9970.t1
g9971.t1
g9972.t1	K10478
g9973.t1
g9974.t1
g9975.t1
g9976.t1
g9977.t1
g9977.t2
g9978.t1
g9979.t1
g9980.t1
g9980.t2
g9981.t1
g9982.t1
g9983.t1
g9984.t1	K00318
g9984.t2	K00318
g9985.t1
g9986.t1	K06989
g9986.t2	K06989
g9987.t1	K06989
g9988.t1
g9989.t1
g9989.t2
g9990.t1
g9990.t2
g9991.t1
g9992.t1
g9993.t1
g9994.t1
g9995.t1
g9996.t1
g9996.t2
g9997.t1
g9998.t1	K20072
g9998.t2	K20072
g9999.t1
g10000.t1
g10001.t1
g10002.t1
g10003.t1
g10004.t1
g10004.t2
g10005.t1
g10006.t1
g10007.t1
g10008.t1
g10009.t1
g10010.t1
g10011.t1
g10012.t1
g10013.t1
g10014.t1
g10015.t1
g10016.t1
g10017.t1
g10018.t1
g10019.t1
g10020.t1
g10021.t1
g10022.t1
g10022.t2
g10023.t1
g10024.t1
g10025.t1
g10026.t1
g10027.t1
g10028.t1
g10029.t1
g10030.t1
g10031.t1
g10032.t1
g10033.t1
g10034.t1
g10035.t1
g10035.t2
g10036.t1
g10037.t1
g10038.t1
g10039.t1
g10040.t1
g10041.t1
g10042.t1
g10043.t1
g10044.t1
g10045.t1
g10046.t1
g10047.t1
g10048.t1
g10049.t1
g10049.t2
g10050.t1
g10051.t1
g10052.t1
g10053.t1
g10054.t1
g10055.t1
g10056.t1
g10057.t1
g10058.t1
g10058.t2
g10059.t1
g10060.t1
g10061.t1
g10062.t1
g10063.t1
g10064.t1
g10064.t2	K10176
g10064.t3
g10065.t1
g10065.t2
g10066.t1
g10067.t1
g10068.t1
g10069.t1
g10069.t2
g10070.t1
g10071.t1
g10072.t1
g10073.t1
g10074.t1
g10075.t1
g10075.t2
g10076.t1	K10176
g10076.t2	K10176
g10077.t1
g10078.t1
g10079.t1
g10080.t1
g10081.t1
g10082.t1
g10083.t1
g10084.t1
g10085.t1
g10086.t1
g10087.t1
g10088.t1
g10089.t1
g10090.t1
g10091.t1
g10092.t1
g10093.t1
g10094.t1
g10095.t1
g10096.t1
g10097.t1
g10098.t1
g10099.t1
g10100.t1
g10101.t1
g10102.t1
g10103.t1
g10104.t1
g10105.t1
g10106.t1
g10106.t2	K15362
g10107.t1
g10107.t2
g10108.t1
g10109.t1
g10110.t1
g10111.t1
g10112.t1
g10113.t1
g10113.t2
g10114.t1
g10115.t1
g10116.t1
g10117.t1
g10118.t1
g10119.t1	K11729
g10119.t2	K11729
g10120.t1
g10121.t1
g10122.t1
g10123.t1
g10124.t1
g10125.t1
g10126.t1
g10127.t1
g10128.t1	K11729
g10129.t1
g10129.t2
g10130.t1
g10130.t2
g10131.t1
g10132.t1
g10132.t2
g10133.t1
g10134.t1	K22843
g10135.t1
g10136.t1
g10137.t1
g10138.t1
g10139.t1
g10140.t1
g10141.t1
g10142.t1
g10143.t1
g10143.t2
g10144.t1
g10145.t1	K17310
g10146.t1
g10147.t1
g10148.t1
g10148.t2
g10149.t1	K22499
g10149.t2	K22499
g10150.t1	K22421
g10151.t1
g10151.t2
g10152.t1
g10153.t1
g10153.t2
g10154.t1
g10155.t1
g10156.t1	K08069
g10157.t1
g10158.t1
g10159.t1
g10160.t1
g10161.t1
g10161.t2	K04442
g10162.t1	K11851
g10163.t1
g10164.t1
g10165.t1
g10166.t1
g10167.t1
g10168.t1
g10169.t1
g10170.t1
g10171.t1
g10172.t1
g10173.t1
g10174.t1
g10175.t1
g10176.t1
g10177.t1
g10178.t1
g10179.t1
g10180.t1
g10181.t1
g10182.t1
g10183.t1
g10184.t1
g10185.t1
g10185.t2
g10186.t1
g10187.t1
g10188.t1
g10189.t1
g10190.t1
g10191.t1
g10192.t1
g10193.t1
g10194.t1
g10195.t1
g10196.t1
g10197.t1
g10198.t1
g10199.t1
g10199.t2
g10200.t1	K15306
g10200.t2	K15306
g10201.t1
g10202.t1	K15306
g10202.t2	K15306
g10203.t1
g10204.t1
g10205.t1
g10206.t1
g10207.t1
g10208.t1
g10209.t1
g10210.t1
g10211.t1
g10212.t1
g10213.t1
g10214.t1
g10215.t1
g10216.t1
g10217.t1
g10217.t2
g10218.t1
g10219.t1
g10220.t1
g10221.t1
g10222.t1
g10223.t1
g10224.t1
g10225.t1
g10226.t1
g10227.t1
g10228.t1
g10228.t2
g10229.t1
g10229.t2
g10230.t1
g10231.t1
g10232.t1
g10233.t1
g10234.t1
g10235.t1
g10236.t1
g10237.t1
g10237.t2
g10238.t1
g10239.t1
g10240.t1
g10241.t1
g10242.t1
g10243.t1
g10244.t1
g10245.t1
g10245.t2
g10246.t1
g10247.t1
g10248.t1	K02266
g10249.t1	K02266
g10250.t1
g10250.t2
g10251.t1
g10252.t1
g10253.t1
g10254.t1
g10255.t1
g10256.t1
g10257.t1
g10258.t1
g10259.t1
g10260.t1
g10261.t1
g10262.t1
g10263.t1	K16273
g10264.t1
g10265.t1
g10265.t2
g10266.t1
g10267.t1
g10268.t1
g10269.t1
g10270.t1
g10271.t1
g10272.t1
g10273.t1
g10274.t1
g10275.t1
g10276.t1
g10276.t2
g10277.t1
g10278.t1
g10279.t1
g10280.t1
g10280.t2
g10281.t1
g10282.t1
g10283.t1
g10284.t1
g10285.t1
g10286.t1
g10287.t1
g10288.t1
g10289.t1
g10290.t1
g10291.t1
g10292.t1
g10293.t1
g10294.t1
g10295.t1
g10296.t1
g10297.t1
g10298.t1	K14855
g10298.t2	K14855
g10299.t1
g10300.t1
g10301.t1
g10302.t1
g10303.t1
g10304.t1
g10305.t1
g10306.t1
g10307.t1
g10308.t1
g10309.t1
g10310.t1
g10311.t1	K14855
g10312.t1
g10313.t1	K14855
g10313.t2	K14855
g10314.t1
g10315.t1
g10316.t1
g10317.t1
g10318.t1
g10319.t1	K02881
g10320.t1
g10321.t1
g10322.t1	K04464
g10322.t2	K04464
g10323.t1
g10324.t1
g10325.t1
g10326.t1
g10327.t1
g10328.t1
g10329.t1	K15171
g10329.t2	K15171
g10330.t1
g10331.t1
g10331.t2
g10332.t1
g10333.t1
g10333.t2
g10334.t1
g10334.t2
g10334.t3
g10335.t1
g10335.t2
g10336.t1
g10337.t1
g10338.t1
g10339.t1
g10340.t1
g10341.t1
g10342.t1
g10342.t2
g10343.t1
g10344.t1
g10345.t1
g10346.t1
g10347.t1
g10348.t1	K11293
g10349.t1
g10350.t1
g10350.t2
g10350.t3
g10351.t1
g10351.t2
g10352.t1
g10353.t1
g10354.t1
g10355.t1
g10356.t1
g10357.t1
g10357.t2
g10358.t1
g10359.t1
g10360.t1
g10361.t1
g10362.t1
g10362.t2
g10363.t1
g10364.t1
g10365.t1
g10366.t1
g10367.t1
g10367.t2
g10368.t1
g10369.t1	K11536
g10370.t1
g10371.t1
g10372.t1
g10373.t1
g10374.t1
g10374.t2
g10375.t1
g10376.t1
g10377.t1
g10378.t1
g10379.t1
g10380.t1
g10381.t1
g10381.t2
g10382.t1
g10383.t1
g10384.t1
g10385.t1
g10385.t2
g10386.t1	K04887
g10387.t1
g10388.t1
g10389.t1
g10390.t1
g10391.t1
g10392.t1
g10393.t1
g10394.t1
g10395.t1
g10396.t1
g10397.t1
g10398.t1
g10399.t1
g10400.t1
g10401.t1	K04887
g10401.t2	K04887
g10402.t1
g10403.t1
g10404.t1
g10404.t2
g10405.t1
g10406.t1
g10407.t1
g10408.t1
g10409.t1
g10410.t1
g10411.t1
g10412.t1
g10413.t1
g10413.t2
g10414.t1
g10415.t1
g10416.t1
g10417.t1
g10418.t1
g10419.t1
g10420.t1
g10421.t1
g10422.t1
g10422.t2
g10423.t1
g10424.t1
g10425.t1
g10426.t1
g10427.t1
g10428.t1
g10429.t1
g10430.t1
g10431.t1
g10432.t1
g10433.t1
g10434.t1
g10435.t1
g10436.t1
g10437.t1
g10438.t1
g10439.t1
g10440.t1
g10441.t1
g10442.t1
g10443.t1
g10444.t1
g10445.t1
g10446.t1
g10447.t1
g10448.t1
g10449.t1
g10450.t1
g10451.t1
g10452.t1
g10453.t1
g10453.t2
g10454.t1
g10455.t1
g10456.t1
g10457.t1
g10458.t1
g10459.t1
g10460.t1
g10461.t1
g10462.t1
g10462.t2
g10463.t1
g10464.t1
g10464.t2
g10465.t1	K14349
g10465.t2	K14349
g10466.t1
g10467.t1
g10468.t1
g10469.t1
g10470.t1
g10470.t2
g10471.t1
g10472.t1
g10472.t2
g10473.t1
g10474.t1
g10475.t1
g10476.t1
g10477.t1
g10477.t2
g10478.t1
g10479.t1
g10480.t1
g10481.t1
g10482.t1
g10482.t2
g10483.t1
g10484.t1
g10485.t1
g10486.t1
g10487.t1
g10488.t1
g10489.t1
g10490.t1	K22387
g10490.t2	K22387
g10491.t1
g10492.t1	K10599
g10493.t1
g10494.t1
g10494.t2
g10495.t1
g10496.t1
g10497.t1
g10498.t1
g10499.t1
g10500.t1
g10501.t1	K10803
g10501.t2	K10803
g10502.t1
g10503.t1	K10136
g10504.t1
g10505.t1
g10506.t1
g10507.t1	K14787
g10508.t1	K11997
g10509.t1
g10510.t1
g10511.t1
g10512.t1
g10513.t1
g10514.t1
g10515.t1
g10516.t1
g10517.t1
g10518.t1
g10519.t1
g10520.t1
g10521.t1
g10522.t1	K00306
g10522.t2	K00306
g10523.t1
g10524.t1
g10524.t2
g10524.t3
g10525.t1
g10526.t1
g10527.t1
g10528.t1
g10529.t1
g10530.t1	K05656
g10531.t1	K05656
g10532.t1
g10533.t1
g10534.t1
g10534.t2
g10535.t1
g10536.t1
g10537.t1
g10538.t1
g10539.t1
g10540.t1
g10541.t1
g10542.t1
g10543.t1
g10544.t1
g10545.t1
g10546.t1
g10547.t1
g10548.t1
g10549.t1
g10550.t1
g10551.t1
g10552.t1
g10553.t1
g10554.t1
g10555.t1
g10556.t1
g10556.t2
g10557.t1
g10557.t2
g10558.t1
g10559.t1
g10560.t1
g10561.t1
g10562.t1
g10563.t1
g10564.t1
g10565.t1
g10566.t1
g10566.t2
g10567.t1
g10568.t1
g10569.t1
g10570.t1
g10571.t1
g10572.t1
g10572.t2
g10573.t1
g10574.t1
g10575.t1
g10576.t1
g10576.t2
g10577.t1
g10578.t1
g10578.t2
g10579.t1
g10580.t1
g10580.t2
g10581.t1	K01613
g10581.t2	K01613
g10582.t1
g10582.t2
g10583.t1
g10584.t1
g10585.t1
g10585.t2
g10586.t1
g10587.t1
g10588.t1
g10589.t1
g10590.t1
g10591.t1
g10592.t1
g10593.t1
g10594.t1
g10595.t1
g10596.t1
g10597.t1	K20129
g10598.t1
g10599.t1	K20129
g10600.t1
g10600.t2
g10601.t1
g10602.t1
g10603.t1
g10604.t1	K09027
g10604.t2	K09027
g10605.t1
g10605.t2
g10606.t1
g10606.t2
g10607.t1
g10607.t2
g10608.t1
g10609.t1
g10609.t2
g10610.t1
g10611.t1
g10612.t1
g10613.t1
g10614.t1
g10615.t1
g10616.t1
g10617.t1
g10618.t1
g10618.t2
g10619.t1
g10620.t1
g10621.t1
g10622.t1
g10623.t1
g10624.t1
g10625.t1
g10626.t1
g10627.t1
g10627.t2
g10628.t1
g10629.t1
g10630.t1	K20030
g10631.t1	K16675
g10631.t2	K20030
g10632.t1
g10633.t1
g10633.t2
g10634.t1
g10635.t1
g10636.t1
g10637.t1
g10638.t1
g10639.t1
g10639.t2
g10640.t1
g10641.t1
g10642.t1
g10643.t1
g10644.t1
g10645.t1
g10646.t1
g10647.t1
g10648.t1
g10649.t1
g10650.t1
g10651.t1
g10651.t2
g10652.t1
g10653.t1
g10654.t1
g10655.t1
g10656.t1
g10657.t1
g10658.t1
g10659.t1
g10660.t1
g10661.t1
g10661.t2
g10662.t1
g10663.t1
g10664.t1
g10665.t1
g10666.t1
g10667.t1
g10668.t1
g10669.t1	K00505
g10669.t2	K00505
g10670.t1
g10671.t1
g10672.t1
g10673.t1
g10674.t1
g10674.t2
g10675.t1
g10676.t1
g10677.t1
g10677.t2
g10678.t1
g10679.t1
g10680.t1
g10681.t1
g10682.t1	K08439
g10683.t1
g10684.t1
g10684.t2
g10685.t1
g10686.t1
g10687.t1
g10688.t1
g10688.t2
g10689.t1
g10690.t1
g10691.t1
g10692.t1
g10692.t2
g10693.t1
g10693.t2
g10694.t1
g10695.t1	K10859
g10696.t1
g10697.t1
g10698.t1
g10699.t1
g10700.t1
g10701.t1
g10702.t1
g10703.t1	K17867
g10704.t1
g10705.t1
g10706.t1
g10707.t1
g10708.t1
g10709.t1
g10710.t1
g10711.t1
g10712.t1
g10713.t1
g10714.t1
g10715.t1
g10715.t2
g10716.t1
g10717.t1
g10718.t1
g10719.t1
g10720.t1
g10721.t1
g10721.t2
g10722.t1
g10723.t1
g10724.t1
g10724.t2
g10725.t1
g10726.t1
g10727.t1
g10728.t1
g10729.t1
g10730.t1
g10731.t1
g10732.t1
g10733.t1
g10733.t2
g10734.t1
g10735.t1
g10736.t1
g10737.t1
g10738.t1
g10739.t1
g10739.t2
g10740.t1
g10741.t1
g10742.t1
g10743.t1
g10744.t1
g10745.t1
g10746.t1
g10747.t1
g10748.t1
g10748.t2
g10749.t1
g10750.t1
g10751.t1
g10752.t1
g10753.t1
g10754.t1
g10755.t1
g10755.t2
g10756.t1
g10757.t1
g10758.t1
g10759.t1
g10760.t1
g10761.t1
g10761.t2
g10762.t1
g10763.t1
g10764.t1
g10765.t1
g10766.t1
g10767.t1
g10768.t1
g10769.t1
g10770.t1
g10771.t1
g10772.t1
g10773.t1
g10774.t1
g10775.t1
g10776.t1
g10777.t1
g10778.t1	K16775
g10778.t2	K16775
g10779.t1
g10779.t2
g10780.t1	K16775
g10780.t2	K16775
g10781.t1
g10782.t1
g10783.t1
g10783.t2
g10784.t1
g10785.t1	K23498
g10786.t1
g10787.t1
g10788.t1
g10789.t1
g10790.t1	K10871
g10791.t1	K10871
g10791.t2	K10871
g10792.t1
g10793.t1
g10794.t1	K13172
g10795.t1
g10796.t1
g10797.t1
g10798.t1
g10798.t2
g10799.t1
g10800.t1
g10801.t1	K13172
g10802.t1
g10803.t1
g10804.t1
g10805.t1
g10806.t1
g10807.t1
g10808.t1
g10808.t2
g10809.t1
g10810.t1
g10811.t1
g10812.t1
g10813.t1
g10814.t1
g10815.t1
g10816.t1
g10817.t1
g10818.t1
g10819.t1
g10820.t1
g10821.t1
g10822.t1
g10823.t1
g10824.t1
g10825.t1
g10826.t1
g10827.t1
g10828.t1
g10829.t1
g10830.t1	K10341
g10831.t1
g10832.t1
g10833.t1
g10834.t1
g10835.t1
g10836.t1
g10837.t1
g10838.t1
g10838.t2
g10839.t1	K23573
g10840.t1
g10840.t2
g10841.t1
g10842.t1
g10843.t1
g10844.t1
g10845.t1
g10846.t1
g10847.t1	K17508
g10847.t2	K17508
g10848.t1
g10849.t1
g10850.t1
g10851.t1
g10852.t1
g10853.t1
g10854.t1
g10855.t1
g10856.t1
g10857.t1
g10858.t1
g10859.t1	K17609
g10860.t1
g10861.t1
g10862.t1
g10863.t1
g10864.t1
g10865.t1
g10866.t1
g10867.t1
g10868.t1
g10869.t1
g10870.t1
g10871.t1
g10872.t1
g10873.t1
g10874.t1
g10875.t1
g10876.t1
g10877.t1
g10878.t1	K02893
g10879.t1
g10879.t2
g10880.t1
g10881.t1
g10882.t1
g10883.t1
g10884.t1
g10885.t1
g10886.t1
g10887.t1
g10888.t1
g10889.t1
g10890.t1
g10891.t1
g10891.t2
g10892.t1
g10893.t1
g10893.t2
g10894.t1	K13347
g10894.t2	K13347
g10895.t1
g10896.t1
g10897.t1	K12353
g10897.t2	K12353
g10897.t3
g10898.t1
g10899.t1
g10900.t1
g10901.t1
g10901.t2
g10902.t1
g10903.t1
g10904.t1
g10905.t1
g10906.t1	K20182
g10906.t2	K20182
g10907.t1
g10908.t1
g10909.t1
g10909.t2
g10910.t1
g10911.t1
g10912.t1
g10913.t1
g10914.t1
g10915.t1
g10916.t1
g10917.t1
g10918.t1
g10918.t2
g10919.t1
g10920.t1
g10920.t2
g10921.t1
g10922.t1
g10923.t1
g10924.t1
g10925.t1
g10925.t2
g10926.t1
g10927.t1
g10928.t1	K21847
g10928.t2	K21847
g10929.t1
g10930.t1
g10931.t1
g10932.t1
g10933.t1	K21847
g10934.t1
g10935.t1
g10936.t1
g10937.t1
g10937.t2
g10938.t1
g10939.t1
g10939.t2
g10940.t1
g10941.t1
g10942.t1
g10943.t1
g10944.t1
g10945.t1
g10946.t1
g10947.t1
g10948.t1	K08585
g10948.t2
g10949.t1
g10950.t1
g10950.t2
g10951.t1
g10952.t1
g10953.t1
g10954.t1
g10955.t1
g10956.t1
g10957.t1
g10958.t1
g10959.t1
g10960.t1
g10961.t1	K05302
g10961.t2	K05302
g10962.t1	K05302
g10963.t1
g10964.t1
g10965.t1
g10966.t1
g10967.t1
g10968.t1
g10969.t1
g10970.t1
g10971.t1
g10972.t1
g10973.t1
g10974.t1
g10975.t1
g10976.t1
g10977.t1	K05323
g10978.t1
g10979.t1
g10980.t1
g10981.t1
g10982.t1
g10983.t1
g10984.t1
g10985.t1
g10986.t1
g10987.t1
g10988.t1
g10989.t1
g10990.t1
g10991.t1
g10992.t1
g10993.t1
g10993.t2
g10994.t1
g10995.t1
g10995.t2
g10996.t1
g10997.t1
g10998.t1
g10998.t2
g10999.t1
g10999.t2
g11000.t1
g11001.t1
g11001.t2
g11002.t1
g11003.t1
g11004.t1
g11005.t1
g11006.t1
g11007.t1
g11008.t1
g11009.t1
g11010.t1
g11011.t1
g11011.t2
g11012.t1
g11013.t1
g11014.t1
g11015.t1
g11016.t1
g11017.t1
g11018.t1
g11019.t1
g11020.t1
g11021.t1
g11021.t2
g11022.t1
g11022.t2
g11023.t1
g11024.t1
g11024.t2
g11025.t1	K07426
g11026.t1
g11026.t2
g11026.t3
g11027.t1
g11028.t1
g11029.t1
g11030.t1	K14843
g11030.t2	K14843
g11031.t1
g11032.t1
g11032.t2
g11033.t1
g11034.t1
g11035.t1
g11036.t1
g11037.t1
g11038.t1
g11039.t1
g11040.t1
g11041.t1
g11042.t1
g11043.t1	K05765
g11044.t1
g11045.t1
g11046.t1
g11047.t1	K09637
g11047.t2	K01316
g11048.t1
g11049.t1	K14616
g11049.t2	K14616
g11050.t1
g11051.t1
g11052.t1
g11053.t1
g11054.t1
g11055.t1
g11056.t1
g11057.t1
g11058.t1
g11059.t1
g11060.t1
g11060.t2
g11061.t1
g11062.t1
g11063.t1	K21248
g11064.t1	K21248
g11064.t2	K21248
g11065.t1
g11065.t2
g11066.t1
g11067.t1
g11067.t2
g11068.t1
g11069.t1
g11070.t1	K19384
g11071.t1
g11072.t1
g11072.t2
g11073.t1
g11074.t1
g11075.t1
g11076.t1
g11077.t1
g11078.t1
g11079.t1
g11080.t1
g11081.t1
g11082.t1
g11082.t2
g11083.t1
g11084.t1
g11085.t1
g11086.t1
g11087.t1
g11088.t1
g11089.t1
g11090.t1
g11091.t1
g11092.t1
g11093.t1
g11094.t1
g11094.t2
g11095.t1
g11096.t1
g11097.t1
g11098.t1
g11099.t1
g11100.t1
g11100.t2
g11101.t1
g11102.t1
g11103.t1
g11104.t1
g11105.t1
g11106.t1
g11107.t1
g11108.t1
g11109.t1
g11110.t1
g11111.t1
g11112.t1
g11113.t1
g11114.t1
g11115.t1
g11116.t1
g11117.t1
g11118.t1
g11119.t1
g11120.t1
g11121.t1
g11121.t2
g11122.t1
g11123.t1
g11124.t1
g11125.t1
g11126.t1
g11126.t2
g11127.t1
g11128.t1
g11129.t1
g11130.t1	K12968
g11131.t1
g11132.t1
g11133.t1	K03873
g11133.t2	K03873
g11134.t1
g11135.t1
g11136.t1
g11137.t1
g11138.t1
g11139.t1
g11140.t1
g11141.t1
g11141.t2
g11142.t1
g11142.t2
g11143.t1
g11143.t2
g11144.t1
g11144.t2
g11144.t3
g11145.t1
g11146.t1
g11147.t1
g11148.t1
g11149.t1
g11150.t1
g11151.t1
g11152.t1
g11153.t1
g11154.t1
g11155.t1
g11155.t2
g11156.t1
g11157.t1
g11158.t1
g11159.t1	K15074
g11160.t1	K16473
g11161.t1	K04646
g11162.t1
g11163.t1
g11164.t1
g11165.t1
g11166.t1
g11167.t1
g11168.t1	K14574
g11169.t1
g11170.t1
g11171.t1
g11172.t1
g11173.t1
g11174.t1
g11175.t1
g11176.t1
g11177.t1
g11178.t1
g11179.t1
g11180.t1
g11180.t2
g11181.t1	K22758
g11181.t2	K22758
g11182.t1
g11183.t1
g11184.t1	K10403
g11185.t1
g11186.t1	K03424
g11187.t1
g11188.t1	K14973
g11189.t1
g11190.t1	K14973
g11191.t1
g11192.t1
g11193.t1	K04371
g11193.t2	K04371
g11194.t1
g11195.t1
g11196.t1
g11197.t1
g11198.t1
g11199.t1
g11200.t1
g11201.t1
g11202.t1
g11203.t1
g11204.t1
g11205.t1
g11206.t1
g11207.t1
g11208.t1
g11209.t1
g11210.t1
g11211.t1
g11212.t1
g11213.t1
g11213.t2
g11213.t3	K05760
g11213.t4	K05760
g11214.t1
g11214.t2
g11215.t1	K03143
g11215.t2	K03143
g11216.t1
g11217.t1
g11218.t1	K00799
g11219.t1
g11220.t1
g11220.t2
g11221.t1
g11222.t1
g11222.t2
g11223.t1
g11223.t2
g11224.t1
g11225.t1
g11226.t1
g11226.t2
g11227.t1
g11228.t1
g11229.t1	K10870
g11230.t1
g11231.t1
g11232.t1
g11233.t1
g11234.t1
g11235.t1
g11236.t1	K17501
g11237.t1
g11238.t1
g11239.t1
g11240.t1
g11241.t1
g11242.t1
g11243.t1	K10608
g11244.t1
g11245.t1
g11246.t1
g11247.t1
g11247.t2
g11248.t1
g11248.t2
g11249.t1
g11250.t1
g11251.t1
g11251.t2
g11252.t1
g11253.t1
g11254.t1
g11254.t2
g11254.t3
g11255.t1
g11256.t1
g11257.t1
g11258.t1
g11259.t1
g11260.t1
g11260.t2
g11261.t1
g11262.t1
g11262.t2
g11263.t1
g11264.t1
g11265.t1
g11266.t1
g11267.t1
g11267.t2
g11268.t1
g11269.t1
g11270.t1
g11271.t1
g11272.t1
g11273.t1
g11274.t1
g11274.t2
g11275.t1
g11276.t1
g11277.t1
g11278.t1	K01446
g11279.t1
g11280.t1
g11280.t2
g11281.t1
g11282.t1
g11283.t1
g11284.t1
g11285.t1
g11286.t1
g11287.t1
g11288.t1
g11289.t1
g11290.t1
g11291.t1
g11292.t1
g11293.t1
g11294.t1
g11295.t1
g11296.t1
g11297.t1
g11298.t1
g11299.t1
g11300.t1
g11301.t1
g11302.t1
g11303.t1
g11303.t2
g11304.t1
g11305.t1
g11306.t1
g11307.t1
g11307.t2
g11308.t1
g11308.t2
g11309.t1
g11310.t1
g11311.t1
g11312.t1
g11313.t1
g11313.t2
g11314.t1
g11315.t1
g11316.t1
g11317.t1
g11317.t2
g11318.t1
g11319.t1
g11319.t2
g11320.t1
g11321.t1
g11322.t1
g11323.t1
g11324.t1
g11325.t1
g11326.t1
g11327.t1
g11328.t1
g11328.t2
g11329.t1
g11330.t1
g11331.t1
g11332.t1
g11333.t1
g11333.t2	K10301
g11333.t3
g11334.t1
g11335.t1	K10301
g11335.t2	K10301
g11336.t1
g11336.t2
g11337.t1
g11338.t1
g11339.t1
g11340.t1
g11341.t1	K13886
g11342.t1
g11343.t1
g11344.t1
g11344.t2
g11345.t1
g11346.t1
g11347.t1
g11348.t1	K13886
g11349.t1
g11350.t1
g11351.t1
g11352.t1
g11352.t2
g11353.t1
g11354.t1
g11355.t1
g11356.t1
g11357.t1
g11358.t1
g11358.t2	K13754
g11358.t3
g11359.t1
g11360.t1
g11360.t2
g11361.t1
g11362.t1
g11363.t1	K13754
g11364.t1
g11365.t1
g11366.t1
g11366.t2
g11367.t1
g11368.t1
g11369.t1
g11370.t1
g11370.t2
g11371.t1
g11372.t1
g11373.t1
g11374.t1
g11374.t2
g11375.t1
g11376.t1
g11377.t1
g11378.t1
g11379.t1
g11380.t1
g11381.t1
g11382.t1
g11383.t1
g11384.t1
g11385.t1
g11385.t2
g11386.t1
g11387.t1
g11388.t1
g11389.t1
g11390.t1
g11391.t1
g11392.t1
g11393.t1
g11394.t1
g11395.t1
g11396.t1
g11397.t1
g11398.t1
g11398.t2
g11399.t1
g11400.t1
g11401.t1	K22182
g11401.t2	K22182
g11402.t1	K22182
g11402.t2	K22182
g11403.t1
g11403.t2
g11404.t1
g11405.t1
g11406.t1
g11407.t1
g11408.t1
g11409.t1	K08470
g11410.t1
g11411.t1
g11412.t1
g11413.t1
g11414.t1
g11415.t1
g11416.t1
g11416.t2
g11417.t1	K12856
g11417.t2	K12856
g11418.t1
g11418.t2
g11419.t1
g11420.t1
g11421.t1	K16452
g11422.t1
g11423.t1
g11424.t1
g11425.t1
g11426.t1	K06058
g11427.t1
g11428.t1
g11429.t1
g11430.t1
g11431.t1	K06058
g11432.t1
g11433.t1
g11434.t1	K03218
g11435.t1	K15507
g11435.t2	K15507
g11436.t1
g11437.t1
g11438.t1
g11439.t1
g11440.t1
g11441.t1
g11442.t1
g11443.t1
g11444.t1
g11445.t1
g11446.t1
g11447.t1
g11447.t2
g11448.t1
g11449.t1
g11450.t1
g11450.t2
g11451.t1
g11452.t1
g11453.t1
g11453.t2
g11454.t1
g11455.t1
g11456.t1
g11456.t2
g11457.t1
g11458.t1
g11459.t1
g11460.t1
g11461.t1
g11462.t1
g11463.t1
g11464.t1	K23677
g11465.t1
g11466.t1
g11467.t1
g11468.t1
g11469.t1
g11470.t1
g11471.t1
g11472.t1	K23677
g11472.t2	K23677
g11473.t1
g11474.t1
g11475.t1
g11476.t1
g11477.t1
g11478.t1
g11478.t2
g11479.t1
g11480.t1
g11481.t1
g11481.t2
g11482.t1
g11483.t1
g11484.t1
g11485.t1
g11486.t1
g11487.t1
g11488.t1
g11489.t1
g11489.t2
g11490.t1
g11491.t1
g11492.t1
g11493.t1
g11493.t2
g11494.t1
g11494.t2
g11495.t1
g11496.t1
g11497.t1
g11498.t1
g11499.t1
g11500.t1
g11501.t1
g11502.t1
g11503.t1	K05766
g11504.t1
g11505.t1
g11506.t1
g11507.t1
g11508.t1
g11509.t1
g11510.t1
g11511.t1	K12185
g11512.t1
g11513.t1
g11514.t1
g11515.t1
g11516.t1
g11517.t1
g11518.t1
g11519.t1
g11520.t1
g11521.t1
g11522.t1
g11523.t1
g11524.t1
g11525.t1
g11526.t1
g11527.t1
g11528.t1
g11529.t1
g11530.t1
g11530.t2
g11531.t1
g11532.t1
g11533.t1
g11534.t1
g11535.t1
g11536.t1
g11536.t2
g11537.t1
g11538.t1
g11539.t1
g11540.t1
g11541.t1
g11542.t1
g11543.t1	K04980
g11543.t2	K04980
g11544.t1
g11545.t1
g11545.t2	K04980
g11546.t1
g11547.t1
g11547.t2
g11548.t1
g11549.t1
g11550.t1
g11551.t1
g11552.t1
g11553.t1
g11554.t1
g11555.t1
g11555.t2
g11556.t1	K04794
g11557.t1
g11557.t2
g11558.t1
g11559.t1
g11560.t1
g11561.t1
g11562.t1	K18723
g11563.t1
g11563.t2
g11564.t1
g11565.t1
g11566.t1	K00888
g11567.t1
g11567.t2
g11568.t1
g11569.t1
g11569.t2
g11569.t3
g11570.t1
g11571.t1
g11572.t1
g11573.t1
g11574.t1
g11575.t1
g11576.t1	K00888
g11576.t2	K00888
g11577.t1
g11578.t1
g11579.t1
g11580.t1
g11581.t1
g11581.t2
g11582.t1
g11583.t1
g11584.t1
g11585.t1
g11586.t1
g11587.t1
g11588.t1
g11589.t1
g11590.t1
g11590.t2
g11591.t1
g11592.t1
g11593.t1
g11594.t1
g11595.t1
g11595.t2
g11596.t1
g11597.t1
g11598.t1
g11599.t1
g11600.t1
g11601.t1
g11602.t1
g11603.t1
g11604.t1
g11605.t1
g11606.t1
g11606.t2
g11607.t1
g11608.t1
g11609.t1
g11610.t1
g11611.t1
g11612.t1
g11613.t1
g11613.t2
g11614.t1
g11615.t1
g11615.t2
g11616.t1
g11617.t1
g11618.t1
g11619.t1
g11620.t1
g11620.t2
g11621.t1
g11622.t1
g11623.t1
g11624.t1
g11625.t1
g11626.t1
g11627.t1
g11628.t1
g11629.t1
g11630.t1
g11631.t1
g11632.t1
g11633.t1
g11634.t1
g11635.t1
g11636.t1
g11637.t1
g11638.t1
g11639.t1
g11640.t1
g11641.t1
g11642.t1
g11643.t1
g11643.t2
g11644.t1
g11645.t1
g11646.t1
g11647.t1
g11648.t1
g11649.t1
g11650.t1
g11651.t1
g11652.t1
g11653.t1
g11654.t1
g11655.t1
g11656.t1
g11657.t1
g11658.t1
g11659.t1
g11660.t1
g11661.t1
g11662.t1
g11663.t1	K05759
g11664.t1
g11665.t1
g11666.t1	K05759
g11667.t1
g11668.t1
g11669.t1
g11670.t1
g11671.t1
g11671.t2
g11672.t1
g11673.t1
g11674.t1
g11675.t1
g11676.t1
g11677.t1
g11678.t1
g11679.t1
g11680.t1
g11681.t1
g11682.t1
g11683.t1
g11684.t1
g11685.t1
g11686.t1
g11687.t1
g11688.t1
g11689.t1
g11690.t1
g11691.t1
g11692.t1
g11693.t1
g11694.t1
g11695.t1
g11696.t1
g11697.t1
g11698.t1
g11699.t1
g11700.t1
g11701.t1
g11701.t2
g11702.t1
g11703.t1
g11704.t1
g11705.t1
g11706.t1
g11707.t1
g11708.t1
g11708.t2
g11709.t1
g11710.t1
g11711.t1
g11712.t1
g11713.t1
g11714.t1
g11715.t1
g11715.t2
g11716.t1
g11717.t1
g11718.t1
g11719.t1
g11720.t1
g11721.t1
g11722.t1
g11723.t1
g11723.t2
g11724.t1
g11725.t1
g11726.t1
g11727.t1
g11728.t1
g11729.t1
g11730.t1
g11731.t1
g11732.t1
g11733.t1
g11734.t1
g11735.t1
g11736.t1
g11737.t1
g11738.t1
g11739.t1
g11740.t1
g11741.t1	K13707
g11742.t1
g11743.t1
g11744.t1
g11745.t1
g11745.t2
g11746.t1
g11747.t1
g11748.t1
g11749.t1
g11749.t2
g11750.t1
g11751.t1
g11752.t1
g11752.t2
g11753.t1
g11754.t1
g11754.t2
g11755.t1
g11756.t1
g11757.t1
g11758.t1
g11759.t1
g11760.t1
g11761.t1
g11762.t1	K10696
g11763.t1	K10696
g11764.t1
g11765.t1	K10696
g11766.t1
g11767.t1
g11768.t1
g11769.t1
g11770.t1	K05218
g11770.t2	K05218
g11771.t1
g11772.t1
g11772.t2
g11773.t1
g11774.t1
g11775.t1
g11775.t2	K19626
g11776.t1
g11777.t1
g11777.t2
g11778.t1
g11778.t2
g11779.t1	K06269
g11779.t2	K06269
g11780.t1
g11781.t1
g11782.t1
g11783.t1
g11784.t1
g11785.t1
g11786.t1
g11787.t1
g11787.t2
g11788.t1
g11789.t1
g11790.t1
g11791.t1
g11792.t1	K01106
g11792.t2	K01106
g11793.t1
g11794.t1
g11795.t1
g11796.t1
g11797.t1
g11797.t2
g11798.t1
g11799.t1
g11800.t1
g11801.t1
g11802.t1
g11803.t1
g11804.t1
g11805.t1
g11806.t1
g11807.t1
g11808.t1
g11808.t2
g11809.t1
g11810.t1
g11811.t1
g11811.t2
g11812.t1
g11813.t1
g11814.t1
g11815.t1
g11816.t1
g11817.t1
g11817.t2
g11818.t1
g11819.t1
g11820.t1
g11821.t1
g11821.t2
g11822.t1
g11823.t1
g11824.t1
g11825.t1	K14445
g11825.t2	K14445
g11826.t1
g11827.t1
g11828.t1
g11829.t1
g11830.t1
g11831.t1
g11832.t1
g11833.t1
g11834.t1
g11835.t1
g11836.t1
g11837.t1
g11838.t1
g11838.t2
g11839.t1
g11839.t2
g11840.t1
g11841.t1
g11842.t1
g11843.t1
g11844.t1
g11845.t1
g11846.t1
g11847.t1
g11848.t1
g11849.t1
g11850.t1
g11850.t2
g11851.t1
g11852.t1
g11853.t1
g11854.t1
g11855.t1
g11856.t1
g11857.t1
g11858.t1
g11859.t1
g11859.t2
g11860.t1
g11861.t1
g11862.t1
g11863.t1
g11864.t1
g11865.t1
g11866.t1
g11867.t1
g11868.t1
g11869.t1
g11870.t1
g11871.t1
g11871.t2
g11872.t1
g11873.t1
g11874.t1
g11875.t1
g11876.t1
g11877.t1
g11877.t2
g11878.t1
g11879.t1
g11880.t1
g11881.t1
g11882.t1
g11883.t1
g11884.t1
g11885.t1
g11886.t1
g11887.t1
g11887.t2
g11888.t1
g11889.t1
g11890.t1
g11891.t1	K10500
g11892.t1
g11893.t1
g11893.t2
g11894.t1
g11895.t1
g11896.t1
g11897.t1
g11898.t1
g11899.t1
g11900.t1
g11901.t1
g11902.t1
g11903.t1
g11904.t1
g11905.t1
g11906.t1
g11906.t2
g11907.t1
g11908.t1
g11909.t1
g11910.t1
g11911.t1
g11912.t1
g11913.t1
g11914.t1
g11914.t2
g11915.t1
g11916.t1
g11917.t1
g11918.t1
g11919.t1
g11920.t1
g11921.t1
g11922.t1
g11923.t1
g11924.t1
g11925.t1
g11925.t2
g11926.t1
g11927.t1
g11928.t1
g11929.t1
g11930.t1
g11931.t1
g11932.t1
g11933.t1
g11934.t1
g11935.t1
g11936.t1
g11937.t1
g11938.t1
g11939.t1
g11940.t1
g11941.t1
g11941.t2
g11942.t1
g11943.t1
g11944.t1
g11945.t1
g11946.t1
g11947.t1
g11948.t1
g11949.t1
g11950.t1
g11951.t1
g11952.t1
g11953.t1
g11954.t1
g11955.t1
g11955.t2
g11956.t1
g11957.t1
g11958.t1
g11959.t1
g11960.t1
g11961.t1
g11962.t1
g11963.t1
g11964.t1
g11965.t1
g11966.t1
g11967.t1	K19922
g11967.t2	K19922
g11968.t1
g11969.t1
g11970.t1
g11971.t1
g11972.t1
g11973.t1
g11973.t2
g11974.t1
g11975.t1
g11976.t1
g11977.t1
g11978.t1
g11979.t1
g11980.t1
g11981.t1
g11982.t1
g11983.t1
g11983.t2
g11984.t1
g11985.t1
g11986.t1
g11987.t1
g11988.t1
g11989.t1
g11990.t1
g11990.t2
g11991.t1
g11992.t1
g11993.t1	K05357
g11994.t1
g11995.t1
g11996.t1
g11997.t1
g11998.t1
g11999.t1
g12000.t1
g12001.t1
g12001.t2
g12002.t1
g12003.t1
g12004.t1
g12005.t1
g12006.t1
g12007.t1
g12008.t1
g12009.t1
g12010.t1
g12011.t1
g12011.t2
g12012.t1
g12012.t2
g12013.t1
g12013.t2
g12014.t1
g12015.t1
g12016.t1
g12016.t2
g12017.t1
g12018.t1
g12019.t1
g12020.t1
g12021.t1
g12022.t1
g12023.t1
g12024.t1
g12025.t1
g12026.t1
g12027.t1
g12028.t1
g12029.t1
g12030.t1
g12031.t1
g12032.t1
g12033.t1
g12034.t1
g12035.t1
g12036.t1
g12037.t1
g12038.t1
g12038.t2
g12039.t1
g12040.t1
g12041.t1
g12041.t2
g12042.t1
g12042.t2
g12043.t1
g12044.t1
g12045.t1
g12046.t1
g12046.t2
g12047.t1
g12048.t1
g12048.t2
g12049.t1
g12050.t1
g12051.t1
g12052.t1
g12053.t1
g12054.t1
g12055.t1
g12056.t1
g12057.t1
g12058.t1
g12058.t2
g12059.t1
g12060.t1
g12061.t1
g12062.t1
g12063.t1
g12063.t2
g12064.t1	K01551
g12065.t1
g12066.t1	K01551
g12067.t1
g12068.t1	K01551
g12068.t2	K01551
g12069.t1
g12070.t1
g12071.t1
g12072.t1
g12073.t1
g12073.t2
g12074.t1
g12074.t2
g12075.t1
g12076.t1
g12077.t1
g12077.t2
g12078.t1
g12078.t2
g12079.t1
g12080.t1
g12081.t1
g12082.t1
g12083.t1
g12084.t1
g12085.t1
g12086.t1
g12087.t1
g12088.t1
g12089.t1
g12090.t1
g12090.t2
g12091.t1
g12092.t1
g12093.t1
g12094.t1
g12095.t1
g12096.t1
g12097.t1
g12098.t1
g12099.t1
g12100.t1
g12101.t1
g12102.t1
g12103.t1
g12104.t1
g12105.t1
g12106.t1
g12106.t2
g12107.t1
g12108.t1
g12109.t1
g12110.t1
g12110.t2
g12111.t1
g12112.t1
g12112.t2
g12113.t1
g12114.t1
g12115.t1
g12115.t2
g12116.t1
g12117.t1
g12118.t1
g12119.t1
g12120.t1
g12121.t1
g12122.t1
g12123.t1
g12123.t2
g12124.t1
g12124.t2
g12125.t1
g12126.t1
g12127.t1
g12127.t2
g12128.t1
g12129.t1
g12129.t2
g12130.t1
g12131.t1
g12131.t2
g12132.t1
g12133.t1
g12134.t1
g12135.t1
g12135.t2
g12136.t1
g12137.t1
g12138.t1
g12139.t1
g12139.t2
g12140.t1
g12141.t1
g12142.t1
g12143.t1
g12144.t1
g12145.t1
g12145.t2
g12146.t1
g12147.t1
g12147.t2
g12148.t1
g12148.t2
g12149.t1
g12150.t1
g12151.t1
g12152.t1
g12152.t2
g12153.t1
g12154.t1
g12155.t1
g12156.t1
g12157.t1
g12158.t1
g12159.t1
g12160.t1
g12161.t1
g12162.t1
g12163.t1
g12164.t1
g12165.t1	K14862
g12165.t2	K14862
g12166.t1
g12167.t1
g12168.t1
g12169.t1
g12170.t1
g12171.t1
g12172.t1
g12173.t1
g12174.t1
g12175.t1
g12176.t1
g12177.t1
g12178.t1
g12179.t1
g12179.t2
g12180.t1
g12181.t1
g12181.t2
g12182.t1
g12183.t1
g12184.t1
g12185.t1
g12186.t1
g12187.t1
g12188.t1
g12188.t2
g12189.t1
g12190.t1
g12191.t1
g12192.t1
g12193.t1
g12194.t1
g12195.t1
g12195.t2
g12196.t1
g12197.t1
g12198.t1
g12199.t1
g12200.t1
g12201.t1
g12202.t1
g12203.t1
g12204.t1	K15363
g12205.t1
g12206.t1
g12207.t1
g12207.t2
g12208.t1
g12209.t1
g12210.t1
g12211.t1
g12212.t1
g12213.t1
g12214.t1
g12215.t1
g12216.t1
g12217.t1
g12217.t2
g12218.t1
g12219.t1
g12220.t1
g12221.t1
g12222.t1
g12223.t1
g12224.t1
g12225.t1
g12226.t1
g12227.t1
g12228.t1
g12229.t1
g12230.t1
g12231.t1
g12232.t1
g12232.t2
g12233.t1
g12234.t1
g12235.t1
g12236.t1
g12236.t2
g12237.t1
g12238.t1
g12239.t1
g12240.t1
g12240.t2
g12241.t1
g12242.t1
g12243.t1
g12244.t1
g12245.t1
g12246.t1
g12247.t1
g12248.t1
g12249.t1
g12250.t1
g12251.t1
g12251.t2
g12252.t1
g12252.t2
g12253.t1
g12254.t1
g12255.t1
g12256.t1
g12257.t1
g12258.t1
g12258.t2
g12259.t1
g12260.t1
g12261.t1
g12262.t1
g12262.t2
g12263.t1
g12263.t2
g12264.t1
g12265.t1
g12265.t2
g12266.t1
g12267.t1
g12267.t2
g12268.t1
g12268.t2
g12269.t1
g12270.t1
g12271.t1
g12272.t1
g12273.t1
g12274.t1
g12274.t2
g12275.t1
g12275.t2
g12276.t1
g12277.t1
g12278.t1
g12279.t1
g12280.t1
g12281.t1
g12281.t2
g12282.t1
g12283.t1
g12284.t1
g12285.t1
g12286.t1
g12287.t1
g12288.t1
g12288.t2
g12289.t1	K01598
g12289.t2	K01598
g12290.t1
g12291.t1
g12292.t1
g12293.t1
g12294.t1
g12295.t1
g12296.t1
g12296.t2
g12297.t1
g12297.t2
g12298.t1
g12299.t1
g12300.t1
g12301.t1
g12302.t1
g12303.t1
g12304.t1
g12305.t1
g12306.t1
g12307.t1
g12308.t1
g12309.t1
g12310.t1
g12311.t1
g12312.t1
g12313.t1
g12314.t1
g12315.t1
g12316.t1
g12317.t1
g12318.t1
g12319.t1
g12320.t1
g12321.t1
g12322.t1
g12323.t1
g12324.t1
g12325.t1
g12326.t1
g12327.t1
g12328.t1
g12329.t1
g12329.t2
g12330.t1
g12331.t1
g12332.t1
g12333.t1
g12334.t1
g12335.t1
g12336.t1
g12336.t2
g12337.t1
g12338.t1
g12338.t2
g12339.t1
g12340.t1
g12341.t1
g12342.t1
g12343.t1
g12344.t1
g12345.t1
g12346.t1
g12346.t2
g12346.t3
g12347.t1
g12348.t1
g12348.t2
g12349.t1
g12350.t1
g12351.t1
g12352.t1
g12353.t1
g12354.t1
g12355.t1
g12356.t1
g12357.t1
g12357.t2
g12358.t1
g12359.t1
g12360.t1
g12361.t1
g12362.t1
g12363.t1
g12364.t1
g12365.t1
g12366.t1
g12367.t1
g12368.t1
g12369.t1
g12370.t1
g12371.t1
g12372.t1
g12373.t1
g12373.t2
g12374.t1
g12375.t1
g12376.t1
g12377.t1
g12378.t1
g12379.t1
g12380.t1
g12381.t1
g12382.t1
g12383.t1
g12384.t1
g12385.t1
g12386.t1
g12386.t2
g12387.t1
g12387.t2
g12388.t1
g12389.t1
g12390.t1
g12391.t1
g12392.t1
g12393.t1
g12394.t1
g12395.t1
g12395.t2
g12396.t1
g12397.t1
g12398.t1
g12399.t1
g12400.t1
g12401.t1
g12401.t2
g12402.t1
g12402.t2
g12403.t1
g12404.t1
g12405.t1
g12406.t1
g12407.t1
g12408.t1
g12409.t1
g12410.t1
g12411.t1
g12411.t2
g12412.t1
g12413.t1
g12414.t1
g12415.t1
g12416.t1
g12417.t1
g12417.t2
g12418.t1
g12419.t1
g12420.t1
g12420.t2
g12421.t1
g12422.t1
g12422.t2
g12423.t1
g12424.t1
g12425.t1
g12426.t1
g12426.t2
g12427.t1
g12428.t1
g12429.t1
g12430.t1
g12431.t1
g12432.t1
g12433.t1
g12434.t1
g12435.t1
g12436.t1
g12437.t1
g12438.t1
g12439.t1
g12440.t1
g12441.t1
g12441.t2
g12442.t1
g12443.t1
g12444.t1
g12444.t2
g12445.t1
g12446.t1
g12447.t1
g12447.t2
g12448.t1
g12448.t2
g12449.t1
g12450.t1
g12450.t2
g12451.t1
g12451.t2
g12452.t1
g12453.t1
g12454.t1
g12455.t1
g12456.t1
g12457.t1
g12458.t1
g12459.t1
g12460.t1
g12461.t1
g12462.t1
g12463.t1
g12464.t1
g12464.t2
g12465.t1
g12466.t1
g12467.t1
g12468.t1
g12469.t1
g12470.t1
g12471.t1
g12472.t1
g12473.t1
g12474.t1
g12475.t1
g12476.t1
g12476.t2
g12477.t1
g12478.t1
g12479.t1
g12480.t1
g12481.t1
g12482.t1
g12483.t1
g12484.t1
g12485.t1
g12486.t1
g12487.t1
g12488.t1
g12489.t1
g12489.t2
g12490.t1
g12491.t1
g12492.t1
g12493.t1
g12494.t1
g12495.t1
g12496.t1
g12496.t2
g12497.t1
g12498.t1
g12498.t2
g12499.t1
g12500.t1
g12501.t1
g12502.t1
g12503.t1
g12504.t1
g12505.t1
g12506.t1
g12506.t2
g12507.t1
g12508.t1
g12509.t1
g12510.t1
g12511.t1
g12512.t1
g12513.t1
g12513.t2
g12514.t1
g12514.t2
g12515.t1
g12516.t1
g12517.t1
g12518.t1
g12519.t1
g12520.t1
g12521.t1
g12522.t1
g12523.t1
g12523.t2
g12524.t1
g12525.t1
g12526.t1
g12527.t1
g12528.t1
g12529.t1
g12530.t1
g12531.t1
g12532.t1
g12533.t1
g12534.t1
g12535.t1
g12536.t1
g12537.t1
g12538.t1
g12539.t1
g12540.t1
g12541.t1
g12542.t1
g12543.t1
g12544.t1
g12545.t1
g12546.t1
g12547.t1
g12548.t1
g12549.t1
g12550.t1
g12551.t1
g12551.t2
g12552.t1
g12553.t1
g12554.t1
g12555.t1
g12556.t1
g12557.t1
g12558.t1
g12559.t1
g12560.t1
g12561.t1
g12562.t1
g12563.t1
g12564.t1
g12565.t1
g12566.t1
g12567.t1
g12568.t1
g12569.t1
g12570.t1
g12571.t1
g12572.t1
g12572.t2
g12573.t1
g12574.t1
g12574.t2
g12575.t1
g12576.t1
g12577.t1
g12578.t1
g12579.t1
g12580.t1
g12581.t1
g12582.t1
g12583.t1
g12584.t1
g12585.t1
g12586.t1
g12587.t1
g12588.t1
g12589.t1
g12590.t1
g12591.t1
g12592.t1
g12593.t1
g12594.t1
g12595.t1
g12596.t1
g12597.t1
g12598.t1
g12599.t1
g12600.t1
g12601.t1
g12602.t1
g12603.t1
g12604.t1
g12605.t1
g12606.t1
g12607.t1
g12608.t1
g12609.t1
g12610.t1
g12611.t1
g12612.t1
g12613.t1
g12613.t2
g12614.t1
g12615.t1
g12616.t1
g12617.t1
g12618.t1
g12619.t1
g12620.t1
g12621.t1
g12621.t2
g12622.t1
g12623.t1
g12624.t1
g12625.t1
g12626.t1
g12627.t1
g12628.t1
g12629.t1
g12630.t1
g12631.t1
g12632.t1
g12633.t1
g12634.t1
g12635.t1
g12636.t1
g12637.t1
g12638.t1
g12639.t1
g12640.t1
g12640.t2
g12641.t1
g12642.t1
g12643.t1
g12644.t1
g12645.t1
g12646.t1
g12647.t1
g12648.t1
g12649.t1
g12650.t1
g12651.t1
g12652.t1
g12653.t1
g12654.t1
g12654.t2
g12655.t1
g12656.t1
g12657.t1
g12658.t1
g12659.t1
g12660.t1
g12661.t1
g12662.t1
g12663.t1
g12664.t1
g12665.t1
g12666.t1
g12667.t1
g12668.t1
g12669.t1
g12670.t1
g12671.t1
g12672.t1
g12673.t1
g12674.t1
g12675.t1
g12676.t1
g12676.t2
g12677.t1
g12678.t1
g12679.t1
g12680.t1
g12680.t2
g12681.t1
g12681.t2
g12682.t1
g12683.t1
g12684.t1
g12685.t1
g12686.t1
g12687.t1
g12688.t1
g12689.t1
g12690.t1
g12691.t1
g12692.t1
g12693.t1
g12694.t1
g12694.t2
g12695.t1
g12696.t1
g12697.t1
g12698.t1
g12699.t1	K12847
g12700.t1
g12700.t2
g12701.t1
g12702.t1
g12703.t1
g12704.t1
g12705.t1
g12706.t1
g12707.t1
g12708.t1
g12709.t1
g12710.t1
g12711.t1
g12711.t2
g12712.t1
g12713.t1
g12714.t1
g12715.t1
g12716.t1
g12717.t1
g12718.t1
g12719.t1
g12720.t1
g12720.t2
g12721.t1
g12722.t1
g12723.t1
g12724.t1
g12725.t1
g12726.t1
g12726.t2
g12727.t1
g12728.t1
g12728.t2
g12729.t1
g12730.t1
g12731.t1
g12732.t1
g12733.t1
g12734.t1
g12735.t1
g12735.t2
g12736.t1
g12737.t1
g12738.t1
g12739.t1
g12740.t1
g12741.t1
g12742.t1
g12743.t1
g12744.t1
g12744.t2
g12745.t1
g12746.t1
g12747.t1
g12748.t1
g12748.t2
g12749.t1
g12750.t1
g12751.t1
g12752.t1
g12753.t1
g12754.t1
g12754.t2
g12755.t1
g12756.t1
g12757.t1
g12758.t1
g12759.t1
g12760.t1
g12761.t1
g12762.t1
g12763.t1
g12764.t1
g12765.t1
g12766.t1
g12767.t1
g12768.t1
g12769.t1
g12770.t1
g12771.t1
g12772.t1
g12773.t1
g12774.t1
g12775.t1
g12776.t1
g12777.t1
g12778.t1
g12779.t1
g12780.t1
g12781.t1
g12782.t1
g12783.t1
g12784.t1
g12785.t1
g12786.t1
g12787.t1
g12788.t1
g12788.t2
g12789.t1
g12790.t1
g12791.t1
g12792.t1
g12793.t1
g12793.t2
g12794.t1
g12795.t1
g12796.t1
g12797.t1
g12798.t1
g12799.t1
g12800.t1
g12801.t1
g12802.t1
g12802.t2
g12803.t1
g12804.t1
g12805.t1
g12806.t1
g12807.t1
g12808.t1
g12809.t1
g12810.t1
g12811.t1
g12811.t2
g12812.t1
g12812.t2
g12813.t1
g12814.t1
g12815.t1
g12816.t1
g12816.t2
g12817.t1
g12817.t2
g12818.t1
g12819.t1
g12820.t1
g12821.t1
g12822.t1
g12823.t1
g12824.t1
g12825.t1
g12826.t1
g12827.t1
g12828.t1
g12828.t2
g12828.t3
g12829.t1
g12829.t2
g12830.t1
g12831.t1
g12832.t1
g12833.t1
g12834.t1
g12835.t1
g12836.t1
g12836.t2
g12837.t1
g12838.t1
g12839.t1
g12840.t1
g12841.t1
g12842.t1
g12843.t1
g12844.t1
g12845.t1
g12846.t1
g12846.t2
g12847.t1
g12848.t1
g12849.t1
g12850.t1
g12851.t1
g12852.t1
g12853.t1
g12854.t1
g12855.t1
g12856.t1
g12857.t1
g12858.t1
g12859.t1
g12860.t1
g12861.t1	K22696
g12862.t1
g12862.t2
g12863.t1
g12863.t2
g12864.t1
g12865.t1
g12866.t1
g12867.t1
g12868.t1
g12868.t2
g12869.t1	K23489
g12870.t1
g12871.t1
g12872.t1
g12872.t2
g12873.t1
g12873.t2
g12874.t1
g12875.t1
g12876.t1
g12877.t1
g12878.t1
g12879.t1
g12880.t1
g12881.t1
g12881.t2
g12882.t1
g12883.t1
g12884.t1
g12885.t1
g12886.t1
g12887.t1
g12887.t2
g12888.t1
g12888.t2
g12889.t1
g12890.t1
g12891.t1
g12892.t1
g12893.t1
g12894.t1
g12895.t1
g12895.t2
g12896.t1
g12896.t2
g12897.t1
g12897.t2
g12898.t1
g12899.t1
g12899.t2
g12900.t1
g12901.t1
g12902.t1
g12903.t1
g12904.t1
g12905.t1
g12906.t1
g12907.t1
g12908.t1
g12909.t1
g12910.t1
g12910.t2
g12911.t1
g12912.t1
g12913.t1
g12914.t1
g12915.t1
g12916.t1
g12917.t1
g12918.t1
g12919.t1
g12919.t2
g12920.t1
g12921.t1
g12922.t1
g12923.t1
g12924.t1
g12925.t1
g12926.t1
g12927.t1
g12928.t1
g12929.t1
g12930.t1
g12931.t1
g12932.t1
g12933.t1
g12934.t1
g12935.t1
g12936.t1
g12937.t1
g12938.t1
g12939.t1
g12940.t1
g12941.t1
g12942.t1
g12943.t1
g12944.t1
g12944.t2
g12945.t1
g12946.t1
g12947.t1
g12948.t1
g12949.t1
g12950.t1
g12950.t2
g12951.t1	K04374
g12952.t1
g12953.t1
g12954.t1
g12955.t1
g12956.t1
g12957.t1
g12958.t1
g12959.t1
g12960.t1
g12960.t2
g12961.t1
g12962.t1
g12963.t1
g12964.t1
g12965.t1
g12966.t1
g12967.t1
g12968.t1
g12969.t1
g12970.t1
g12971.t1
g12972.t1
g12973.t1
g12973.t2
g12974.t1
g12975.t1
g12976.t1
g12977.t1
g12977.t2
g12978.t1
g12979.t1
g12980.t1
g12981.t1
g12982.t1
g12983.t1
g12984.t1
g12985.t1
g12986.t1
g12987.t1
g12988.t1
g12989.t1
g12990.t1
g12991.t1
g12992.t1
g12993.t1
g12994.t1
g12995.t1
g12995.t2
g12996.t1
g12996.t2
g12997.t1
g12998.t1
g12999.t1
g13000.t1
g13000.t2
g13001.t1
g13002.t1
g13003.t1
g13004.t1
g13005.t1
g13006.t1
g13007.t1
g13008.t1
g13009.t1
g13010.t1
g13010.t2
g13011.t1
g13012.t1
g13013.t1
g13014.t1
g13015.t1
g13016.t1
g13017.t1
g13018.t1
g13019.t1
g13020.t1
g13021.t1
g13022.t1
g13023.t1
g13023.t2
g13024.t1
g13025.t1
g13025.t2
g13026.t1
g13027.t1
g13028.t1
g13029.t1
g13030.t1
g13030.t2
g13031.t1
g13032.t1
g13033.t1
g13034.t1
g13035.t1
g13036.t1
g13037.t1
g13038.t1
g13039.t1
g13040.t1
g13041.t1
g13042.t1
g13043.t1
g13043.t2
g13044.t1
g13045.t1
g13045.t2
g13046.t1
g13047.t1
g13048.t1
g13049.t1
g13050.t1
g13051.t1
g13052.t1
g13053.t1
g13054.t1
g13055.t1
g13055.t2
g13056.t1
g13057.t1
g13058.t1
g13059.t1
g13060.t1
g13061.t1
g13062.t1
g13063.t1
g13064.t1
g13065.t1
g13066.t1
g13067.t1
g13068.t1
g13069.t1
g13069.t2
g13070.t1
g13071.t1
g13072.t1
g13073.t1
g13074.t1
g13074.t2
g13075.t1
g13076.t1
g13077.t1
g13077.t2
g13078.t1
g13079.t1
g13079.t2
g13080.t1
g13081.t1
g13082.t1
g13083.t1
g13083.t2
g13084.t1
g13084.t2
g13085.t1
g13085.t2
g13086.t1
g13087.t1
g13088.t1
g13089.t1
g13090.t1
g13091.t1
g13092.t1
g13093.t1
g13094.t1
g13095.t1
g13096.t1
g13097.t1
g13098.t1
g13099.t1
g13100.t1
g13101.t1
g13102.t1
g13103.t1
g13104.t1
g13105.t1
g13106.t1
g13107.t1
g13108.t1
g13108.t2
g13109.t1
g13110.t1
g13111.t1
g13111.t2
g13112.t1
g13113.t1
g13114.t1
g13115.t1
g13116.t1
g13117.t1
g13118.t1
g13119.t1
g13120.t1
g13121.t1
g13121.t2
g13122.t1
g13123.t1
g13123.t2
g13124.t1
g13125.t1
g13126.t1
g13126.t2
g13127.t1
g13128.t1
g13129.t1
g13130.t1
g13131.t1
g13132.t1
g13133.t1
g13134.t1
g13135.t1
g13136.t1
g13137.t1
g13138.t1
g13139.t1
g13140.t1
g13140.t2
g13141.t1
g13142.t1
g13143.t1
g13144.t1
g13145.t1
g13146.t1
g13147.t1
g13148.t1
g13149.t1
g13150.t1
g13151.t1
g13152.t1
g13153.t1
g13154.t1
g13155.t1
g13156.t1
g13157.t1
g13158.t1
g13159.t1
g13160.t1
g13161.t1
g13162.t1
g13163.t1
g13164.t1
g13165.t1
g13166.t1
g13167.t1
g13168.t1
g13169.t1
g13170.t1
g13170.t2
g13171.t1
g13172.t1
g13173.t1
g13174.t1
g13175.t1
g13175.t2
g13176.t1
g13177.t1
g13178.t1
g13179.t1
g13180.t1
g13181.t1
g13182.t1
g13183.t1
g13184.t1	K15503
g13185.t1
g13186.t1
g13187.t1
g13188.t1
g13189.t1
g13190.t1
g13191.t1
g13191.t2
g13192.t1
g13192.t2
g13193.t1
g13194.t1
g13194.t2
g13195.t1
g13196.t1
g13197.t1
g13198.t1
g13198.t2
g13199.t1
g13200.t1
g13200.t2
g13201.t1
g13202.t1
g13203.t1
g13203.t2
g13204.t1
g13205.t1
g13206.t1
g13207.t1
g13208.t1
g13209.t1
g13210.t1
g13210.t2
g13211.t1
g13212.t1	K15502
g13212.t2	K15502
g13213.t1
g13214.t1
g13215.t1
g13216.t1
g13217.t1
g13217.t2
g13218.t1
g13219.t1
g13220.t1
g13221.t1
g13221.t2
g13222.t1
g13223.t1
g13224.t1
g13225.t1
g13226.t1
g13227.t1
g13228.t1
g13229.t1
g13230.t1
g13231.t1
g13232.t1
g13233.t1
g13234.t1
g13235.t1
g13236.t1
g13237.t1
g13237.t2
g13238.t1
g13239.t1
g13240.t1
g13241.t1
g13242.t1
g13243.t1
g13244.t1
g13245.t1
g13246.t1
g13247.t1
g13248.t1
g13249.t1
g13250.t1
g13251.t1
g13252.t1
g13253.t1
g13254.t1
g13255.t1
g13256.t1
g13257.t1
g13258.t1
g13259.t1
g13260.t1
g13261.t1
g13262.t1
g13263.t1
g13264.t1
g13265.t1
g13266.t1
g13267.t1
g13268.t1
g13269.t1
g13270.t1
g13271.t1
g13272.t1
g13273.t1
g13274.t1
g13275.t1
g13276.t1
g13276.t2
g13277.t1
g13278.t1
g13279.t1
g13280.t1
g13280.t2
g13281.t1
g13282.t1
g13283.t1
g13284.t1	K14379
g13284.t2	K14379
g13285.t1
g13286.t1
g13287.t1
g13287.t2
g13288.t1
g13289.t1
g13290.t1
g13291.t1
g13292.t1
g13293.t1
g13294.t1
g13295.t1
g13296.t1
g13296.t2
g13297.t1
g13298.t1
g13299.t1
g13300.t1
g13301.t1
g13302.t1
g13303.t1
g13304.t1
g13305.t1
g13306.t1
g13307.t1
g13308.t1
g13309.t1
g13310.t1
g13311.t1
g13312.t1
g13313.t1
g13314.t1
g13314.t2
g13315.t1
g13316.t1
g13317.t1
g13318.t1
g13319.t1
g13320.t1
g13321.t1
g13322.t1
g13323.t1
g13323.t2
g13324.t1
g13325.t1
g13326.t1
g13327.t1
g13328.t1
g13328.t2
g13329.t1
g13330.t1
g13331.t1
g13332.t1
g13332.t2
g13333.t1
g13334.t1
g13335.t1	K23552
g13336.t1
g13337.t1
g13338.t1
g13339.t1
g13340.t1
g13341.t1
g13342.t1
g13343.t1	K08331
g13344.t1
g13345.t1
g13346.t1
g13347.t1
g13347.t2
g13348.t1
g13349.t1
g13350.t1
g13351.t1
g13352.t1
g13353.t1
g13354.t1
g13355.t1
g13356.t1
g13357.t1
g13358.t1
g13359.t1
g13360.t1
g13361.t1
g13362.t1
g13363.t1
g13364.t1
g13364.t2
g13365.t1
g13366.t1
g13367.t1
g13368.t1
g13369.t1
g13370.t1
g13371.t1
g13371.t2
g13372.t1
g13372.t2
g13373.t1
g13374.t1
g13375.t1	K23552
g13376.t1
g13377.t1
g13378.t1
g13379.t1
g13380.t1
g13381.t1
g13382.t1
g13382.t2
g13383.t1
g13384.t1
g13385.t1
g13386.t1
g13387.t1
g13388.t1
g13389.t1
g13390.t1
g13391.t1
g13392.t1
g13393.t1
g13394.t1
g13395.t1
g13396.t1
g13397.t1
g13398.t1
g13399.t1
g13400.t1
g13401.t1
g13402.t1
g13403.t1
g13403.t2
g13404.t1
g13405.t1
g13406.t1
g13407.t1
g13408.t1
g13409.t1
g13410.t1
g13411.t1
g13412.t1
g13413.t1
g13414.t1
g13415.t1
g13416.t1
g13417.t1
g13418.t1
g13419.t1
g13420.t1
g13421.t1
g13422.t1
g13423.t1
g13424.t1	K05038
g13424.t2
g13425.t1
g13426.t1
g13427.t1
g13428.t1
g13429.t1
g13429.t2
g13430.t1
g13431.t1
g13432.t1
g13433.t1
g13434.t1
g13434.t2
g13435.t1
g13436.t1
g13437.t1
g13438.t1
g13439.t1
g13440.t1
g13440.t2
g13441.t1
g13441.t2
g13442.t1
g13443.t1
g13444.t1
g13445.t1
g13446.t1
g13447.t1
g13448.t1
g13449.t1
g13450.t1
g13451.t1
g13452.t1
g13453.t1
g13454.t1
g13455.t1
g13456.t1
g13456.t2
g13457.t1
g13458.t1
g13459.t1
g13460.t1	K14575
g13461.t1
g13461.t2
g13462.t1
g13463.t1
g13464.t1
g13465.t1
g13466.t1
g13467.t1	K13192
g13468.t1
g13469.t1
g13470.t1
g13471.t1
g13472.t1
g13473.t1
g13474.t1
g13474.t2
g13475.t1
g13476.t1
g13477.t1	K14347
g13478.t1
g13478.t2
g13479.t1
g13480.t1
g13481.t1
g13482.t1
g13483.t1
g13484.t1
g13485.t1
g13486.t1
g13487.t1
g13488.t1
g13489.t1
g13490.t1
g13491.t1	K09057
g13492.t1
g13493.t1
g13494.t1
g13495.t1	K01109
g13495.t2	K01109
g13496.t1
g13496.t2
g13497.t1
g13498.t1
g13499.t1
g13500.t1
g13501.t1
g13502.t1
g13503.t1
g13504.t1
g13504.t2
g13505.t1
g13506.t1
g13507.t1	K01109
g13507.t2	K01109
g13508.t1
g13509.t1	K01109
g13510.t1
g13511.t1
g13512.t1
g13513.t1
g13514.t1
g13515.t1
g13516.t1
g13517.t1
g13518.t1
g13519.t1
g13520.t1
g13521.t1
g13522.t1	K15255
g13523.t1
g13524.t1
g13525.t1
g13526.t1
g13527.t1
g13528.t1	K21918
g13529.t1
g13530.t1
g13531.t1
g13532.t1
g13533.t1
g13534.t1
g13535.t1
g13536.t1
g13537.t1
g13538.t1
g13539.t1
g13540.t1
g13541.t1
g13542.t1
g13543.t1
g13544.t1
g13545.t1
g13546.t1
g13547.t1
g13548.t1
g13549.t1
g13550.t1
g13551.t1
g13552.t1
g13553.t1
g13554.t1
g13554.t2
g13555.t1
g13556.t1
g13557.t1	K16480
g13557.t2	K16480
g13558.t1	K16480
g13558.t2	K16480
g13559.t1
g13559.t2
g13560.t1
g13561.t1
g13562.t1
g13563.t1
g13564.t1
g13565.t1	K08824
g13565.t2	K08824
g13566.t1	K08824
g13566.t2	K08824
g13567.t1
g13567.t2
g13568.t1
g13569.t1
g13570.t1
g13571.t1
g13572.t1
g13573.t1
g13573.t2
g13574.t1
g13575.t1
g13576.t1	K01044
g13577.t1
g13578.t1
g13579.t1
g13580.t1
g13581.t1
g13582.t1	K18757
g13582.t2	K18757
g13583.t1
g13584.t1
g13584.t2
g13585.t1
g13586.t1
g13587.t1
g13587.t2
g13588.t1
g13589.t1
g13590.t1
g13591.t1
g13592.t1
g13593.t1
g13594.t1
g13595.t1
g13596.t1
g13596.t2
g13597.t1
g13598.t1
g13599.t1
g13600.t1
g13601.t1
g13602.t1
g13603.t1
g13604.t1
g13605.t1	K06825
g13605.t2	K06825
g13606.t1
g13607.t1
g13608.t1
g13609.t1
g13610.t1
g13610.t2
g13611.t1
g13612.t1
g13613.t1
g13614.t1
g13615.t1
g13616.t1
g13617.t1
g13618.t1
g13619.t1
g13620.t1
g13621.t1
g13622.t1
g13623.t1
g13624.t1
g13625.t1
g13626.t1
g13627.t1
g13628.t1
g13629.t1
g13630.t1	K07819
g13631.t1
g13632.t1
g13633.t1
g13634.t1
g13635.t1
g13636.t1
g13637.t1
g13638.t1
g13639.t1
g13640.t1
g13641.t1
g13642.t1
g13643.t1
g13644.t1
g13645.t1
g13645.t2
g13646.t1
g13647.t1
g13648.t1
g13649.t1
g13649.t2
g13650.t1
g13651.t1	K13862
g13651.t2	K13862
g13652.t1
g13653.t1
g13654.t1
g13655.t1
g13656.t1
g13657.t1
g13658.t1
g13659.t1
g13660.t1
g13661.t1
g13662.t1
g13663.t1
g13664.t1
g13665.t1
g13666.t1
g13667.t1
g13668.t1
g13668.t2
g13668.t3	K01444
g13669.t1
g13670.t1
g13671.t1
g13672.t1
g13673.t1
g13674.t1
g13675.t1
g13676.t1
g13677.t1
g13678.t1
g13679.t1
g13680.t1
g13681.t1
g13682.t1
g13683.t1
g13684.t1
g13684.t2
g13685.t1
g13686.t1
g13687.t1
g13688.t1
g13688.t2
g13689.t1
g13689.t2
g13690.t1
g13691.t1
g13692.t1
g13692.t2
g13693.t1	K14209
g13694.t1
g13695.t1
g13696.t1
g13697.t1
g13698.t1
g13699.t1
g13700.t1
g13701.t1
g13702.t1	K12795
g13703.t1
g13703.t2	K22990
g13704.t1
g13705.t1
g13705.t2
g13706.t1
g13707.t1
g13708.t1
g13709.t1
g13709.t2
g13710.t1
g13711.t1
g13712.t1
g13713.t1
g13713.t2
g13714.t1
g13715.t1
g13716.t1
g13717.t1
g13718.t1
g13719.t1
g13720.t1
g13721.t1
g13722.t1
g13723.t1
g13724.t1
g13725.t1
g13726.t1
g13727.t1
g13728.t1
g13728.t2
g13729.t1
g13730.t1
g13731.t1
g13732.t1
g13733.t1
g13733.t2
g13734.t1
g13735.t1
g13736.t1
g13736.t2
g13737.t1
g13738.t1
g13739.t1
g13740.t1
g13741.t1
g13742.t1
g13743.t1	K22990
g13743.t2	K22990
g13744.t1
g13745.t1
g13745.t2
g13746.t1
g13747.t1
g13748.t1
g13749.t1
g13750.t1
g13751.t1
g13752.t1
g13753.t1
g13754.t1
g13755.t1
g13756.t1
g13756.t2
g13757.t1
g13758.t1
g13758.t2
g13759.t1
g13760.t1
g13761.t1
g13762.t1
g13763.t1
g13764.t1
g13765.t1
g13766.t1
g13767.t1
g13767.t2
g13768.t1
g13769.t1
g13770.t1
g13771.t1
g13772.t1
g13773.t1
g13774.t1
g13775.t1
g13776.t1
g13777.t1
g13778.t1
g13779.t1
g13780.t1
g13781.t1
g13782.t1
g13783.t1
g13784.t1
g13784.t2
g13785.t1	K20989
g13785.t2	K20989
g13786.t1
g13787.t1
g13788.t1
g13789.t1
g13790.t1
g13791.t1
g13791.t2
g13792.t1
g13793.t1
g13794.t1
g13795.t1
g13796.t1	K20989
g13797.t1
g13797.t2
g13798.t1
g13799.t1
g13799.t2
g13800.t1
g13801.t1
g13801.t2
g13802.t1
g13803.t1
g13804.t1
g13805.t1
g13806.t1
g13807.t1
g13808.t1
g13809.t1
g13810.t1
g13811.t1
g13812.t1
g13813.t1
g13814.t1
g13815.t1
g13816.t1
g13817.t1
g13818.t1
g13819.t1
g13820.t1
g13821.t1
g13822.t1
g13823.t1
g13824.t1
g13825.t1
g13826.t1
g13827.t1
g13828.t1
g13829.t1
g13830.t1
g13831.t1
g13832.t1
g13833.t1
g13834.t1
g13835.t1
g13836.t1
g13837.t1
g13838.t1
g13839.t1
g13840.t1
g13840.t2
g13841.t1
g13842.t1
g13843.t1
g13844.t1
g13845.t1
g13846.t1
g13847.t1
g13848.t1
g13849.t1
g13850.t1
g13851.t1
g13851.t2
g13852.t1
g13853.t1
g13854.t1
g13855.t1
g13856.t1
g13857.t1
g13858.t1
g13859.t1
g13860.t1
g13861.t1
g13862.t1
g13863.t1
g13864.t1
g13865.t1
g13866.t1
g13867.t1
g13868.t1
g13869.t1
g13870.t1
g13871.t1
g13872.t1
g13873.t1
g13874.t1
g13875.t1
g13876.t1
g13877.t1
g13878.t1
g13879.t1
g13880.t1
g13881.t1
g13882.t1	K20032
g13883.t1	K03868
g13883.t2	K03868
g13884.t1
g13885.t1
g13886.t1
g13887.t1
g13888.t1
g13889.t1
g13890.t1
g13891.t1
g13892.t1
g13892.t2
g13893.t1
g13894.t1
g13895.t1
g13896.t1
g13897.t1
g13897.t2
g13898.t1
g13899.t1
g13899.t2
g13900.t1
g13901.t1
g13902.t1
g13903.t1
g13904.t1
g13905.t1
g13906.t1
g13907.t1
g13908.t1
g13909.t1	K08054
g13909.t2	K08054
g13910.t1
g13910.t2
g13911.t1
g13912.t1	K08770
g13913.t1
g13913.t2
g13914.t1
g13915.t1
g13916.t1
g13917.t1
g13918.t1
g13919.t1
g13920.t1
g13920.t2
g13921.t1
g13921.t2
g13922.t1
g13923.t1
g13924.t1
g13925.t1	K21754
g13926.t1
g13927.t1
g13928.t1
g13929.t1
g13929.t2
g13930.t1
g13931.t1
g13932.t1
g13933.t1
g13934.t1
g13935.t1
g13936.t1
g13936.t2
g13937.t1
g13938.t1
g13939.t1
g13940.t1
g13941.t1
g13942.t1	K02910
g13942.t2	K02910
g13943.t1
g13944.t1
g13945.t1
g13946.t1
g13947.t1
g13948.t1
g13949.t1
g13950.t1
g13951.t1
g13952.t1
g13953.t1
g13954.t1
g13955.t1
g13956.t1
g13957.t1
g13958.t1
g13959.t1
g13960.t1
g13961.t1
g13962.t1
g13963.t1
g13964.t1
g13965.t1
g13966.t1
g13967.t1
g13968.t1
g13969.t1
g13970.t1
g13971.t1
g13972.t1
g13973.t1
g13974.t1
g13975.t1
g13976.t1
g13977.t1
g13978.t1	K05038
g13978.t2	K05038
g13979.t1
g13979.t2
g13980.t1
g13980.t2
g13981.t1
g13982.t1
g13983.t1
g13984.t1
g13985.t1	K19671
g13986.t1
g13987.t1
g13988.t1
g13989.t1
g13990.t1
g13991.t1
g13991.t2
g13992.t1
g13992.t2
g13993.t1
g13994.t1
g13994.t2
g13995.t1
g13995.t2
g13996.t1
g13997.t1
g13998.t1
g13998.t2
g13999.t1
g14000.t1
g14001.t1
g14002.t1
g14003.t1
g14004.t1
g14005.t1
g14006.t1
g14007.t1
g14008.t1
g14009.t1
g14010.t1
g14011.t1
g14012.t1
g14013.t1
g14014.t1
g14014.t2
g14015.t1
g14016.t1
g14017.t1	K09032
g14018.t1
g14019.t1
g14019.t2	K23617
g14020.t1
g14020.t2
g14021.t1
g14022.t1	K23617
g14023.t1
g14024.t1
g14025.t1
g14026.t1
g14026.t2
g14027.t1
g14028.t1
g14029.t1
g14030.t1
g14031.t1
g14032.t1
g14033.t1
g14034.t1
g14035.t1
g14036.t1
g14037.t1
g14038.t1	K06560
g14039.t1	K06560
g14040.t1
g14041.t1
g14042.t1
g14043.t1
g14044.t1
g14045.t1
g14046.t1	K09614
g14047.t1
g14048.t1
g14048.t2
g14049.t1
g14050.t1
g14051.t1
g14052.t1
g14053.t1
g14054.t1
g14055.t1
g14056.t1
g14057.t1
g14058.t1
g14059.t1
g14060.t1
g14061.t1
g14062.t1
g14063.t1
g14064.t1
g14065.t1
g14066.t1
g14067.t1
g14068.t1
g14069.t1
g14070.t1
g14071.t1
g14072.t1
g14073.t1
g14074.t1
g14075.t1
g14076.t1
g14077.t1
g14078.t1
g14079.t1	K17479
g14079.t2
g14080.t1
g14081.t1
g14082.t1
g14083.t1
g14084.t1
g14085.t1
g14086.t1
g14086.t2
g14087.t1
g14088.t1
g14089.t1
g14090.t1
g14091.t1
g14092.t1
g14092.t2
g14093.t1
g14094.t1	K18403
g14095.t1
g14096.t1
g14097.t1
g14098.t1
g14098.t2
g14099.t1
g14100.t1
g14100.t2
g14101.t1
g14102.t1
g14103.t1
g14104.t1
g14105.t1
g14106.t1
g14107.t1	K01374
g14107.t2	K01374
g14108.t1	K02985
g14109.t1
g14110.t1
g14111.t1
g14112.t1
g14113.t1
g14114.t1
g14115.t1
g14116.t1
g14117.t1
g14118.t1	K03098
g14119.t1
g14120.t1
g14121.t1
g14122.t1
g14123.t1
g14124.t1
g14124.t2
g14125.t1
g14126.t1
g14127.t1
g14127.t2
g14128.t1
g14129.t1
g14130.t1
g14131.t1
g14132.t1
g14133.t1
g14134.t1
g14134.t2
g14135.t1
g14135.t2
g14136.t1	K03283
g14137.t1
g14138.t1
g14139.t1
g14140.t1
g14140.t2
g14141.t1
g14142.t1
g14143.t1
g14144.t1
g14144.t2
g14145.t1
g14146.t1
g14147.t1
g14148.t1
g14149.t1
g14150.t1
g14151.t1
g14152.t1
g14153.t1
g14154.t1
g14155.t1
g14156.t1
g14157.t1
g14158.t1
g14159.t1
g14160.t1
g14161.t1
g14162.t1
g14163.t1
g14163.t2
g14164.t1
g14165.t1
g14166.t1
g14167.t1
g14168.t1
g14169.t1
g14170.t1
g14171.t1
g14172.t1
g14173.t1
g14174.t1
g14175.t1
g14176.t1
g14177.t1
g14178.t1
g14178.t2
g14179.t1
g14180.t1
g14181.t1
g14182.t1
g14183.t1
g14184.t1
g14185.t1
g14186.t1
g14187.t1
g14188.t1
g14189.t1
g14190.t1
g14190.t2
g14191.t1
g14192.t1
g14193.t1
g14194.t1
g14195.t1
g14196.t1
g14197.t1
g14198.t1
g14199.t1
g14200.t1
g14201.t1
g14202.t1
g14203.t1
g14204.t1
g14205.t1
g14206.t1
g14206.t2
g14207.t1
g14208.t1
g14209.t1
g14210.t1
g14211.t1
g14212.t1
g14213.t1
g14213.t2
g14214.t1
g14215.t1
g14216.t1
g14217.t1
g14218.t1
g14219.t1
g14220.t1
g14221.t1
g14222.t1
g14223.t1
g14224.t1
g14225.t1
g14225.t2
g14226.t1
g14227.t1
g14228.t1
g14228.t2
g14229.t1
g14230.t1
g14231.t1
g14232.t1
g14233.t1
g14233.t2
g14234.t1
g14235.t1
g14235.t2
g14236.t1
g14237.t1
g14237.t2
g14238.t1
g14239.t1	K12348
g14240.t1
g14241.t1
g14242.t1
g14243.t1
g14244.t1
g14245.t1
g14245.t2
g14246.t1
g14247.t1
g14247.t2
g14248.t1
g14249.t1
g14249.t2
g14250.t1
g14251.t1
g14252.t1
g14253.t1
g14253.t2
g14254.t1
g14255.t1
g14256.t1
g14257.t1
g14258.t1
g14258.t2
g14259.t1
g14260.t1
g14261.t1	K14381
g14262.t1	K07197
g14263.t1
g14263.t2
g14264.t1
g14265.t1
g14265.t2
g14266.t1	K12572
g14266.t2	K12572
g14267.t1
g14268.t1	K12572
g14269.t1
g14270.t1
g14271.t1
g14272.t1
g14273.t1
g14274.t1
g14275.t1
g14276.t1
g14277.t1
g14277.t2
g14278.t1
g14279.t1
g14280.t1
g14281.t1
g14281.t2
g14282.t1
g14283.t1
g14284.t1
g14284.t2
g14285.t1
g14286.t1
g14287.t1
g14288.t1
g14288.t2
g14289.t1
g14290.t1
g14291.t1
g14292.t1
g14293.t1
g14293.t2
g14294.t1
g14295.t1	K05195
g14295.t2	K05195
g14296.t1
g14297.t1
g14298.t1
g14299.t1
g14300.t1
g14301.t1
g14301.t2
g14302.t1
g14303.t1
g14304.t1
g14304.t2
g14305.t1
g14306.t1
g14307.t1
g14308.t1
g14309.t1
g14310.t1
g14311.t1
g14311.t2
g14312.t1
g14313.t1
g14314.t1
g14315.t1
g14316.t1
g14317.t1
g14318.t1
g14319.t1
g14320.t1
g14321.t1
g14322.t1
g14323.t1
g14324.t1
g14325.t1
g14326.t1
g14327.t1
g14328.t1
g14329.t1
g14330.t1
g14331.t1
g14332.t1
g14332.t2
g14333.t1
g14334.t1
g14335.t1
g14336.t1
g14337.t1
g14338.t1
g14338.t2
g14339.t1
g14340.t1
g14341.t1
g14342.t1
g14343.t1
g14344.t1
g14345.t1
g14346.t1
g14347.t1
g14348.t1
g14349.t1
g14350.t1
g14351.t1
g14352.t1
g14353.t1
g14354.t1
g14355.t1
g14355.t2
g14356.t1
g14357.t1
g14358.t1
g14359.t1
g14360.t1
g14361.t1
g14362.t1
g14363.t1
g14364.t1
g14365.t1
g14366.t1
g14366.t2
g14367.t1
g14368.t1
g14369.t1
g14370.t1
g14371.t1
g14372.t1
g14373.t1
g14374.t1
g14375.t1
g14376.t1
g14377.t1
g14378.t1
g14379.t1
g14380.t1
g14381.t1
g14382.t1
g14383.t1
g14384.t1
g14385.t1
g14386.t1
g14386.t2
g14387.t1
g14387.t2
g14388.t1
g14389.t1
g14390.t1
g14391.t1	K22402
g14392.t1
g14393.t1
g14394.t1
g14395.t1
g14396.t1
g14397.t1
g14398.t1	K22402
g14399.t1
g14400.t1
g14401.t1
g14402.t1
g14403.t1
g14404.t1
g14405.t1
g14406.t1
g14407.t1
g14408.t1
g14408.t2
g14409.t1
g14410.t1
g14411.t1
g14412.t1
g14413.t1
g14414.t1
g14415.t1
g14416.t1	K08582
g14416.t2
g14417.t1
g14417.t2
g14418.t1
g14419.t1
g14420.t1
g14420.t2
g14421.t1
g14422.t1	K20231
g14423.t1
g14424.t1
g14425.t1
g14426.t1
g14427.t1
g14428.t1
g14429.t1
g14430.t1
g14431.t1
g14432.t1	K18083
g14432.t2	K18083
g14433.t1
g14434.t1
g14435.t1
g14436.t1
g14437.t1
g14438.t1
g14439.t1
g14440.t1
g14441.t1
g14442.t1
g14442.t2
g14443.t1
g14444.t1
g14444.t2
g14445.t1	K16461
g14445.t2	K16461
g14446.t1
g14447.t1	K16461
g14448.t1
g14449.t1
g14450.t1
g14451.t1
g14451.t2
g14452.t1
g14453.t1
g14454.t1
g14455.t1
g14456.t1
g14456.t2
g14457.t1
g14458.t1
g14458.t2
g14459.t1
g14460.t1
g14461.t1
g14462.t1
g14463.t1
g14464.t1
g14465.t1
g14466.t1
g14467.t1
g14467.t2
g14468.t1
g14469.t1
g14470.t1
g14471.t1
g14472.t1
g14473.t1
g14474.t1
g14475.t1
g14476.t1
g14477.t1
g14478.t1
g14479.t1
g14480.t1
g14481.t1
g14482.t1
g14482.t2
g14483.t1	K04399
g14484.t1
g14485.t1
g14486.t1
g14487.t1
g14488.t1
g14489.t1
g14489.t2
g14490.t1	K04397
g14491.t1
g14492.t1
g14493.t1
g14493.t2
g14494.t1
g14495.t1
g14496.t1
g14497.t1
g14497.t2
g14498.t1
g14499.t1
g14500.t1
g14501.t1
g14501.t2
g14502.t1
g14503.t1
g14504.t1
g14505.t1
g14506.t1
g14507.t1
g14508.t1
g14509.t1
g14509.t2
g14510.t1
g14510.t2
g14511.t1
g14511.t2
g14512.t1
g14513.t1
g14514.t1
g14515.t1
g14516.t1
g14517.t1
g14518.t1
g14519.t1
g14520.t1
g14521.t1
g14522.t1
g14523.t1
g14524.t1
g14525.t1
g14526.t1
g14527.t1
g14528.t1
g14529.t1
g14530.t1	K13133
g14531.t1
g14531.t2
g14532.t1
g14533.t1
g14534.t1
g14535.t1
g14536.t1
g14537.t1
g14538.t1
g14539.t1
g14540.t1
g14541.t1
g14542.t1
g14543.t1
g14544.t1
g14545.t1
g14546.t1
g14547.t1
g14548.t1
g14549.t1
g14550.t1
g14551.t1
g14552.t1
g14553.t1
g14554.t1
g14554.t2
g14555.t1
g14556.t1
g14557.t1
g14558.t1
g14559.t1
g14560.t1
g14561.t1
g14561.t2
g14562.t1
g14563.t1
g14564.t1
g14565.t1
g14566.t1	K13133
g14567.t1
g14568.t1
g14569.t1
g14570.t1
g14571.t1
g14572.t1
g14572.t2
g14573.t1
g14574.t1
g14575.t1
g14576.t1	K02890
g14577.t1	K02890
g14578.t1
g14578.t2
g14579.t1
g14580.t1
g14581.t1
g14582.t1
g14583.t1
g14584.t1
g14585.t1
g14586.t1	K17780
g14587.t1
g14588.t1
g14589.t1
g14590.t1
g14590.t2
g14591.t1
g14592.t1
g14593.t1
g14594.t1
g14595.t1
g14596.t1
g14597.t1
g14598.t1
g14598.t2
g14599.t1
g14600.t1
g14601.t1
g14602.t1
g14603.t1
g14604.t1
g14605.t1
g14606.t1
g14607.t1
g14608.t1
g14609.t1
g14610.t1
g14611.t1
g14612.t1
g14613.t1
g14614.t1
g14615.t1
g14615.t2
g14616.t1
g14617.t1
g14618.t1
g14619.t1
g14620.t1	K22862
g14620.t2	K22862
g14621.t1
g14622.t1
g14623.t1
g14624.t1
g14625.t1
g14626.t1
g14627.t1
g14628.t1
g14629.t1
g14630.t1
g14631.t1
g14632.t1
g14633.t1
g14634.t1
g14635.t1
g14636.t1
g14637.t1
g14638.t1
g14639.t1
g14640.t1
g14641.t1
g14642.t1
g14643.t1
g14644.t1
g14645.t1	K07190
g14645.t2
g14646.t1
g14647.t1
g14648.t1
g14649.t1
g14650.t1	K22564
g14651.t1
g14652.t1	K01530
g14653.t1
g14654.t1
g14655.t1
g14656.t1
g14657.t1
g14657.t2
g14658.t1
g14659.t1
g14660.t1
g14661.t1
g14662.t1
g14663.t1
g14663.t2
g14664.t1
g14664.t2
g14664.t3	K01530
g14665.t1
g14666.t1
g14667.t1
g14668.t1	K07432
g14668.t2	K07432
g14669.t1
g14670.t1
g14671.t1
g14672.t1
g14673.t1
g14674.t1
g14675.t1
g14676.t1
g14677.t1
g14678.t1
g14679.t1
g14679.t2
g14680.t1
g14681.t1
g14682.t1
g14683.t1
g14683.t2
g14684.t1
g14684.t2
g14685.t1	K21245
g14685.t2	K21245
g14686.t1
g14686.t2
g14687.t1
g14688.t1
g14689.t1
g14690.t1
g14690.t2
g14691.t1
g14692.t1
g14693.t1
g14694.t1
g14695.t1
g14696.t1
g14696.t2
g14697.t1
g14698.t1
g14699.t1
g14700.t1
g14701.t1
g14702.t1
g14703.t1
g14704.t1
g14705.t1
g14706.t1
g14707.t1
g14708.t1
g14709.t1
g14710.t1	K03240
g14711.t1
g14712.t1
g14713.t1
g14714.t1
g14715.t1	K00012
g14715.t2	K00012
g14716.t1
g14717.t1
g14718.t1
g14718.t2
g14719.t1
g14720.t1
g14721.t1	K02564
g14721.t2	K02564
g14722.t1
g14722.t2
g14723.t1
g14724.t1
g14725.t1
g14726.t1
g14727.t1
g14727.t2
g14728.t1
g14728.t2	K03695
g14729.t1
g14729.t2
g14730.t1	K11854
g14731.t1
g14732.t1
g14733.t1
g14734.t1
g14734.t2
g14735.t1
g14736.t1
g14737.t1
g14738.t1
g14739.t1
g14740.t1
g14741.t1
g14742.t1
g14743.t1
g14744.t1
g14745.t1
g14746.t1
g14747.t1
g14748.t1
g14749.t1
g14749.t2
g14750.t1
g14751.t1
g14752.t1
g14753.t1
g14754.t1
g14755.t1
g14756.t1
g14757.t1
g14758.t1
g14759.t1
g14760.t1
g14761.t1
g14762.t1
g14763.t1
g14763.t2
g14764.t1
g14765.t1
g14766.t1
g14767.t1
g14768.t1
g14768.t2
g14769.t1
g14770.t1
g14771.t1
g14771.t2
g14772.t1
g14772.t2
g14773.t1
g14773.t2
g14774.t1
g14774.t2
g14775.t1
g14775.t2
g14776.t1
g14777.t1
g14778.t1	K19366
g14779.t1
g14780.t1
g14781.t1
g14782.t1
g14783.t1
g14784.t1
g14784.t2
g14785.t1
g14786.t1
g14787.t1
g14787.t2
g14788.t1	K16669
g14788.t2	K16669
g14789.t1
g14790.t1
g14791.t1
g14792.t1
g14793.t1	K16669
g14794.t1
g14795.t1
g14795.t2
g14796.t1
g14797.t1
g14798.t1
g14799.t1
g14800.t1
g14801.t1
g14802.t1
g14802.t2
g14803.t1
g14804.t1
g14805.t1	K14297
g14806.t1	K14297
g14807.t1
g14808.t1
g14809.t1	K14297
g14809.t2	K14297
g14810.t1
g14811.t1
g14812.t1
g14813.t1
g14814.t1
g14815.t1
g14816.t1
g14816.t2
g14817.t1
g14818.t1
g14819.t1
g14820.t1
g14821.t1
g14822.t1	K22257
g14823.t1
g14824.t1
g14825.t1
g14826.t1
g14827.t1
g14827.t2
g14828.t1
g14829.t1
g14830.t1
g14830.t2
g14831.t1
g14831.t2
g14832.t1	K10654
g14833.t1	K10653
g14833.t2
g14834.t1
g14834.t2
g14835.t1
g14835.t2
g14836.t1
g14837.t1
g14838.t1
g14839.t1
g14840.t1
g14841.t1
g14842.t1
g14842.t2
g14843.t1
g14844.t1
g14845.t1
g14845.t2
g14846.t1
g14847.t1
g14848.t1
g14849.t1
g14850.t1
g14851.t1
g14852.t1
g14852.t2
g14853.t1
g14854.t1
g14855.t1
g14856.t1
g14857.t1
g14858.t1
g14859.t1
g14859.t2
g14860.t1
g14861.t1
g14862.t1
g14863.t1
g14864.t1
g14865.t1
g14866.t1
g14867.t1
g14868.t1
g14869.t1
g14870.t1
g14871.t1
g14872.t1
g14873.t1
g14874.t1
g14875.t1
g14876.t1	K09428
g14877.t1
g14878.t1
g14879.t1
g14880.t1
g14881.t1
g14882.t1
g14883.t1
g14884.t1
g14885.t1
g14886.t1
g14887.t1
g14888.t1
g14889.t1
g14890.t1
g14890.t2
g14891.t1
g14892.t1
g14893.t1
g14894.t1
g14895.t1
g14896.t1
g14896.t2
g14897.t1
g14898.t1
g14899.t1
g14900.t1
g14900.t2
g14901.t1
g14902.t1
g14903.t1
g14904.t1
g14905.t1
g14906.t1
g14907.t1
g14908.t1
g14909.t1
g14910.t1
g14911.t1
g14912.t1
g14913.t1
g14914.t1
g14915.t1
g14915.t2
g14916.t1
g14917.t1
g14918.t1
g14919.t1
g14920.t1
g14920.t2
g14921.t1
g14921.t2
g14922.t1
g14922.t2
g14923.t1
g14924.t1
g14925.t1
g14926.t1
g14927.t1
g14928.t1
g14929.t1
g14930.t1
g14931.t1
g14931.t2
g14932.t1
g14933.t1
g14934.t1
g14935.t1
g14936.t1
g14937.t1
g14937.t2
g14938.t1
g14939.t1
g14940.t1
g14940.t2
g14941.t1
g14942.t1
g14942.t2
g14943.t1
g14944.t1
g14945.t1
g14946.t1
g14947.t1
g14948.t1
g14949.t1
g14950.t1
g14950.t2
g14951.t1
g14952.t1
g14952.t2
g14953.t1
g14954.t1
g14955.t1
g14956.t1
g14957.t1
g14958.t1
g14959.t1
g14960.t1
g14961.t1
g14962.t1
g14963.t1
g14964.t1
g14965.t1
g14966.t1
g14966.t2
g14967.t1
g14968.t1
g14969.t1
g14970.t1
g14971.t1
g14972.t1
g14972.t2
g14973.t1
g14974.t1
g14975.t1
g14976.t1
g14977.t1
g14978.t1
g14979.t1
g14980.t1
g14981.t1
g14981.t2
g14982.t1
g14983.t1
g14983.t2
g14984.t1
g14985.t1
g14986.t1
g14987.t1
g14988.t1
g14989.t1
g14990.t1
g14991.t1
g14992.t1
g14993.t1
g14994.t1
g14995.t1
g14996.t1
g14997.t1
g14998.t1
g14999.t1
g15000.t1
g15001.t1	K12669
g15001.t2	K12669
g15002.t1
g15002.t2
g15003.t1
g15004.t1
g15004.t2
g15005.t1
g15006.t1
g15006.t2
g15007.t1
g15007.t2
g15008.t1
g15009.t1
g15010.t1
g15010.t2
g15011.t1
g15012.t1
g15012.t2
g15013.t1
g15013.t2
g15014.t1
g15015.t1	K08063
g15015.t2	K08063
g15016.t1
g15017.t1
g15018.t1	K15455
g15019.t1
g15020.t1
g15021.t1
g15022.t1
g15023.t1	K12460
g15024.t1
g15025.t1
g15026.t1
g15026.t2
g15027.t1	K12460
g15028.t1
g15029.t1
g15030.t1
g15030.t2
g15031.t1
g15032.t1
g15033.t1
g15034.t1
g15035.t1
g15036.t1
g15037.t1
g15038.t1
g15039.t1
g15040.t1
g15041.t1
g15041.t2
g15042.t1
g15043.t1
g15043.t2
g15044.t1
g15044.t2
g15045.t1
g15045.t2
g15046.t1
g15047.t1
g15048.t1
g15049.t1
g15050.t1	K18439
g15051.t1
g15052.t1
g15053.t1
g15054.t1
g15055.t1
g15055.t2
g15056.t1
g15057.t1
g15058.t1
g15059.t1	K18440
g15059.t2	K18440
g15060.t1
g15060.t2
g15061.t1
g15062.t1
g15062.t2
g15063.t1
g15064.t1
g15065.t1
g15065.t2
g15066.t1
g15066.t2
g15067.t1
g15068.t1
g15069.t1
g15070.t1	K19730
g15071.t1	K01510
g15072.t1
g15073.t1
g15074.t1
g15075.t1
g15076.t1
g15077.t1
g15078.t1
g15079.t1	K10269
g15080.t1
g15081.t1
g15082.t1
g15083.t1
g15083.t2
g15084.t1	K16498
g15085.t1
g15086.t1
g15087.t1
g15088.t1
g15089.t1
g15090.t1
g15091.t1
g15092.t1	K14445
g15092.t2
g15093.t1
g15094.t1
g15095.t1
g15096.t1
g15097.t1
g15098.t1
g15099.t1
g15100.t1
g15101.t1
g15102.t1
g15103.t1
g15104.t1
g15105.t1
g15105.t2
g15106.t1
g15107.t1
g15108.t1
g15109.t1
g15110.t1
g15111.t1
g15112.t1
g15113.t1
g15114.t1
g15114.t2
g15115.t1
g15116.t1
g15117.t1
g15118.t1
g15119.t1
g15120.t1
g15121.t1
g15121.t2
g15122.t1	K02434
g15122.t2
g15123.t1
g15124.t1
g15125.t1
g15126.t1
g15127.t1
g15127.t2
g15128.t1
g15128.t2
g15129.t1
g15130.t1
g15131.t1
g15132.t1
g15133.t1
g15134.t1
g15135.t1
g15136.t1
g15137.t1
g15138.t1
g15139.t1
g15140.t1	K04615
g15140.t2	K04615
g15141.t1
g15142.t1
g15143.t1
g15144.t1	K04615
g15145.t1
g15146.t1
g15147.t1
g15147.t2
g15148.t1	K10352
g15148.t2	K10352
g15149.t1
g15150.t1
g15151.t1
g15151.t2
g15152.t1
g15153.t1
g15154.t1
g15155.t1
g15156.t1
g15157.t1
g15158.t1
g15158.t2
g15159.t1
g15160.t1
g15160.t2
g15161.t1
g15162.t1
g15163.t1
g15164.t1
g15165.t1
g15166.t1
g15167.t1
g15168.t1
g15169.t1
g15170.t1
g15171.t1
g15172.t1
g15173.t1	K04828
g15173.t2	K04828
g15174.t1
g15174.t2
g15175.t1
g15175.t2
g15176.t1
g15177.t1
g15178.t1
g15179.t1
g15180.t1
g15181.t1
g15182.t1
g15182.t2
g15183.t1
g15184.t1
g15185.t1
g15186.t1
g15186.t2	K11842
g15187.t1
g15188.t1
g15189.t1
g15190.t1
g15191.t1	K02889
g15192.t1
g15193.t1
g15194.t1
g15194.t2
g15195.t1
g15196.t1
g15197.t1
g15198.t1
g15198.t2
g15199.t1
g15200.t1
g15201.t1
g15202.t1
g15203.t1
g15204.t1
g15204.t2
g15205.t1
g15206.t1
g15207.t1
g15208.t1
g15209.t1
g15210.t1
g15211.t1
g15212.t1
g15213.t1
g15214.t1
g15215.t1
g15216.t1
g15217.t1
g15218.t1
g15219.t1
g15220.t1
g15221.t1
g15222.t1
g15223.t1
g15223.t2
g15224.t1
g15225.t1
g15226.t1
g15227.t1
g15228.t1
g15229.t1
g15230.t1
g15231.t1
g15232.t1
g15233.t1
g15234.t1
g15235.t1
g15235.t2
g15236.t1
g15237.t1
g15238.t1
g15239.t1
g15240.t1
g15241.t1
g15242.t1
g15243.t1
g15244.t1
g15245.t1
g15246.t1
g15247.t1
g15248.t1
g15249.t1
g15250.t1
g15251.t1
g15252.t1
g15253.t1
g15254.t1
g15254.t2
g15255.t1
g15256.t1
g15257.t1
g15258.t1
g15259.t1
g15260.t1
g15261.t1
g15262.t1
g15263.t1
g15264.t1
g15265.t1
g15266.t1
g15266.t2
g15267.t1
g15268.t1
g15269.t1
g15270.t1
g15271.t1
g15272.t1
g15273.t1
g15274.t1
g15275.t1
g15276.t1
g15277.t1
g15278.t1
g15279.t1
g15280.t1
g15281.t1
g15282.t1
g15283.t1
g15284.t1
g15285.t1
g15286.t1
g15287.t1
g15287.t2
g15288.t1
g15289.t1
g15290.t1
g15291.t1
g15292.t1
g15293.t1	K15101
g15294.t1
g15295.t1
g15296.t1
g15296.t2
g15297.t1
g15298.t1
g15299.t1
g15300.t1
g15300.t2
g15301.t1
g15301.t2
g15302.t1
g15303.t1
g15304.t1
g15305.t1
g15306.t1
g15307.t1	K11654
g15307.t2	K11654
g15308.t1
g15309.t1	K11654
g15310.t1
g15311.t1
g15312.t1
g15313.t1
g15314.t1
g15315.t1	K06272
g15315.t2
g15315.t3
g15316.t1
g15317.t1
g15318.t1
g15319.t1
g15320.t1
g15321.t1
g15322.t1
g15323.t1
g15324.t1
g15325.t1
g15326.t1
g15327.t1
g15328.t1
g15329.t1
g15330.t1
g15331.t1
g15332.t1
g15333.t1
g15334.t1	K00142
g15334.t2	K00142
g15335.t1
g15336.t1
g15337.t1
g15337.t2
g15338.t1	K00142
g15339.t1
g15340.t1
g15341.t1
g15342.t1
g15343.t1	K03357
g15344.t1
g15345.t1
g15346.t1
g15347.t1	K00789
g15348.t1
g15348.t2
g15349.t1
g15350.t1
g15351.t1	K00789
g15352.t1
g15353.t1
g15354.t1
g15354.t2
g15355.t1
g15356.t1
g15357.t1	K00453
g15358.t1
g15359.t1
g15360.t1
g15361.t1
g15362.t1
g15363.t1
g15364.t1
g15365.t1
g15365.t2
g15366.t1
g15366.t2
g15367.t1
g15367.t2
g15368.t1
g15368.t2
g15369.t1
g15369.t2
g15370.t1
g15371.t1
g15372.t1
g15373.t1
g15374.t1
g15375.t1
g15376.t1
g15377.t1
g15378.t1
g15379.t1
g15379.t2
g15380.t1
g15381.t1	K16580
g15381.t2	K16580
g15382.t1
g15383.t1
g15384.t1
g15385.t1
g15386.t1
g15386.t2
g15387.t1
g15388.t1
g15389.t1
g15390.t1
g15391.t1
g15392.t1
g15393.t1
g15394.t1
g15394.t2
g15395.t1
g15396.t1
g15397.t1
g15398.t1
g15399.t1
g15400.t1
g15401.t1
g15402.t1
g15403.t1
g15404.t1	K06061
g15405.t1
g15405.t2
g15406.t1
g15407.t1
g15408.t1
g15409.t1
g15410.t1
g15411.t1
g15412.t1
g15413.t1
g15413.t2
g15414.t1
g15415.t1
g15416.t1
g15417.t1
g15418.t1
g15419.t1
g15419.t2
g15420.t1
g15420.t2
g15421.t1
g15422.t1
g15423.t1
g15424.t1
g15424.t2
g15425.t1
g15426.t1
g15427.t1	K09488
g15427.t2	K09488
g15428.t1
g15429.t1
g15430.t1
g15430.t2
g15431.t1
g15432.t1	K02155
g15433.t1
g15433.t2
g15434.t1
g15435.t1
g15436.t1
g15436.t2	K14558
g15437.t1
g15438.t1
g15439.t1
g15440.t1
g15441.t1
g15441.t2
g15442.t1
g15443.t1
g15444.t1
g15445.t1
g15446.t1
g15447.t1
g15448.t1
g15448.t2
g15449.t1
g15450.t1	K15683
g15450.t2	K15683
g15451.t1
g15451.t2
g15452.t1	K15683
g15452.t2	K15683
g15453.t1
g15454.t1
g15455.t1
g15456.t1
g15457.t1
g15458.t1
g15459.t1
g15460.t1
g15461.t1
g15462.t1
g15463.t1
g15464.t1
g15465.t1
g15465.t2
g15466.t1
g15466.t2
g15467.t1	K10587
g15467.t2	K10587
g15468.t1
g15469.t1
g15470.t1
g15471.t1
g15472.t1
g15473.t1
g15474.t1
g15475.t1
g15476.t1
g15476.t2
g15477.t1
g15478.t1
g15478.t2
g15479.t1
g15480.t1
g15481.t1
g15482.t1
g15483.t1
g15484.t1
g15485.t1
g15486.t1	K15302
g15486.t2	K15302
g15487.t1	K13136
g15488.t1	K13136
g15488.t2
g15489.t1
g15490.t1
g15491.t1
g15492.t1
g15493.t1
g15494.t1
g15495.t1
g15495.t2
g15496.t1
g15497.t1
g15498.t1
g15498.t2
g15499.t1
g15500.t1
g15501.t1
g15502.t1
g15503.t1
g15503.t2
g15504.t1
g15505.t1
g15505.t2	K03125
g15506.t1	K03125
g15506.t2	K03125
g15507.t1
g15507.t2
g15508.t1
g15509.t1
g15510.t1
g15511.t1	K18760
g15512.t1
g15512.t2
g15513.t1
g15514.t1
g15515.t1
g15516.t1
g15517.t1
g15518.t1
g15519.t1
g15519.t2
g15520.t1
g15521.t1
g15522.t1
g15523.t1
g15524.t1
g15525.t1
g15526.t1
g15527.t1
g15528.t1
g15529.t1
g15530.t1
g15531.t1
g15531.t2
g15532.t1
g15532.t2
g15533.t1
g15534.t1
g15535.t1
g15536.t1
g15537.t1
g15537.t2
g15538.t1
g15539.t1
g15540.t1
g15541.t1
g15541.t2
g15542.t1	K05749
g15542.t2	K05749
g15543.t1
g15544.t1
g15545.t1
g15546.t1
g15546.t2
g15547.t1
g15548.t1
g15549.t1
g15549.t2
g15550.t1
g15551.t1
g15552.t1
g15553.t1
g15554.t1
g15555.t1
g15556.t1
g15557.t1
g15558.t1
g15558.t2	K02583
g15559.t1
g15559.t2
g15560.t1
g15561.t1
g15562.t1	K18808
g15563.t1
g15564.t1
g15565.t1
g15566.t1
g15567.t1
g15568.t1
g15569.t1
g15570.t1
g15571.t1
g15571.t2
g15572.t1
g15573.t1
g15573.t2
g15574.t1
g15575.t1
g15576.t1
g15577.t1
g15578.t1
g15579.t1
g15579.t2
g15580.t1
g15581.t1
g15582.t1
g15582.t2
g15583.t1
g15584.t1
g15585.t1
g15585.t2
g15586.t1
g15587.t1
g15588.t1
g15589.t1
g15590.t1
g15591.t1
g15592.t1
g15593.t1
g15594.t1
g15595.t1
g15596.t1
g15597.t1
g15597.t2
g15598.t1
g15599.t1
g15600.t1
g15601.t1
g15602.t1
g15603.t1
g15604.t1
g15605.t1
g15606.t1
g15607.t1
g15608.t1
g15609.t1
g15609.t2
g15610.t1
g15611.t1
g15612.t1
g15613.t1	K07819
g15614.t1
g15615.t1	K07819
g15616.t1
g15616.t2
g15617.t1
g15618.t1
g15619.t1
g15620.t1
g15621.t1
g15621.t2
g15622.t1
g15623.t1
g15624.t1
g15625.t1	K13617
g15626.t1
g15627.t1
g15628.t1	K16751
g15628.t2	K16751
g15629.t1
g15629.t2
g15630.t1	K16751
g15630.t2	K16751
g15631.t1
g15631.t2
g15632.t1
g15633.t1
g15633.t2
g15634.t1
g15635.t1
g15636.t1
g15637.t1
g15638.t1
g15639.t1
g15640.t1
g15640.t2
g15641.t1
g15642.t1
g15643.t1
g15644.t1
g15645.t1
g15646.t1
g15647.t1
g15648.t1
g15648.t2
g15649.t1	K20689
g15650.t1
g15651.t1
g15652.t1
g15653.t1
g15654.t1
g15655.t1	K20689
g15655.t2	K20689
g15656.t1
g15657.t1
g15658.t1	K20689
g15659.t1
g15660.t1
g15661.t1
g15662.t1
g15663.t1
g15664.t1
g15665.t1
g15665.t2
g15666.t1
g15667.t1
g15668.t1
g15668.t2
g15669.t1
g15670.t1
g15671.t1
g15671.t2
g15672.t1
g15672.t2
g15673.t1
g15674.t1
g15675.t1
g15676.t1
g15677.t1	K03678
g15677.t2	K03678
g15678.t1
g15679.t1
g15680.t1
g15681.t1
g15682.t1
g15682.t2
g15683.t1
g15684.t1
g15685.t1
g15686.t1
g15687.t1
g15688.t1
g15689.t1
g15690.t1
g15690.t2
g15691.t1
g15692.t1	K14802
g15693.t1
g15693.t2
g15694.t1
g15695.t1
g15696.t1
g15697.t1
g15698.t1
g15698.t2
g15699.t1
g15700.t1
g15701.t1
g15702.t1
g15703.t1
g15704.t1
g15704.t2
g15705.t1	K10802
g15706.t1
g15707.t1
g15708.t1
g15709.t1
g15710.t1
g15711.t1
g15712.t1	K19202
g15713.t1
g15714.t1
g15715.t1	K03249
g15716.t1
g15716.t2
g15717.t1
g15718.t1
g15719.t1	K11671
g15719.t2	K11671
g15720.t1
g15721.t1
g15722.t1
g15723.t1
g15724.t1
g15725.t1
g15726.t1
g15727.t1
g15728.t1
g15729.t1
g15730.t1	K05194
g15731.t1
g15732.t1
g15733.t1
g15733.t2
g15734.t1
g15735.t1
g15736.t1
g15737.t1
g15737.t2
g15738.t1
g15739.t1
g15740.t1
g15740.t2
g15741.t1
g15742.t1
g15743.t1
g15744.t1
g15745.t1
g15746.t1
g15747.t1
g15748.t1	K10178
g15749.t1
g15750.t1
g15751.t1
g15752.t1
g15753.t1
g15754.t1
g15755.t1
g15756.t1
g15757.t1
g15758.t1
g15758.t2
g15759.t1
g15760.t1
g15761.t1
g15762.t1
g15763.t1
g15764.t1
g15765.t1
g15766.t1
g15767.t1
g15768.t1
g15769.t1
g15770.t1
g15771.t1
g15772.t1
g15773.t1
g15774.t1
g15775.t1
g15776.t1
g15777.t1
g15778.t1
g15779.t1
g15779.t2
g15780.t1
g15780.t2
g15781.t1
g15782.t1
g15782.t2
g15783.t1
g15784.t1
g15785.t1
g15785.t2
g15786.t1
g15787.t1	K15261
g15787.t2	K15261
g15788.t1
g15789.t1
g15790.t1
g15791.t1
g15792.t1
g15792.t2
g15793.t1
g15794.t1
g15795.t1
g15796.t1
g15797.t1
g15798.t1
g15799.t1
g15800.t1
g15801.t1
g15801.t2
g15802.t1
g15803.t1
g15804.t1	K18170
g15805.t1
g15806.t1
g15807.t1
g15808.t1
g15808.t2
g15809.t1
g15810.t1
g15811.t1
g15811.t2
g15812.t1
g15813.t1	K01204
g15814.t1
g15815.t1
g15816.t1
g15817.t1
g15818.t1
g15818.t2
g15819.t1
g15820.t1
g15821.t1
g15822.t1
g15823.t1
g15824.t1
g15825.t1
g15826.t1
g15826.t2
g15827.t1
g15828.t1
g15829.t1
g15830.t1
g15831.t1
g15832.t1
g15833.t1
g15834.t1
g15835.t1
g15836.t1
g15837.t1
g15837.t2
g15838.t1
g15839.t1
g15840.t1
g15841.t1
g15842.t1
g15843.t1
g15844.t1
g15845.t1
g15846.t1
g15847.t1
g15848.t1
g15849.t1
g15850.t1
g15850.t2
g15851.t1
g15852.t1
g15853.t1
g15854.t1
g15855.t1
g15856.t1
g15857.t1
g15857.t2
g15858.t1
g15859.t1
g15859.t2
g15860.t1
g15861.t1
g15861.t2
g15862.t1
g15863.t1
g15864.t1
g15865.t1
g15866.t1
g15867.t1
g15867.t2
g15868.t1
g15869.t1	K12879
g15870.t1	K12879
g15871.t1
g15871.t2	K12879
g15872.t1
g15873.t1
g15874.t1
g15875.t1	K12879
g15876.t1
g15877.t1
g15878.t1
g15879.t1
g15880.t1
g15880.t2
g15881.t1	K10770
g15882.t1
g15882.t2
g15883.t1
g15884.t1
g15884.t2
g15885.t1	K10770
g15886.t1	K22402
g15887.t1
g15888.t1
g15889.t1
g15890.t1	K10339
g15891.t1
g15891.t2
g15892.t1
g15893.t1
g15894.t1
g15895.t1
g15896.t1
g15897.t1
g15898.t1
g15899.t1
g15899.t2
g15899.t3
g15900.t1
g15900.t2
g15901.t1
g15902.t1
g15902.t2
g15903.t1
g15904.t1
g15905.t1
g15906.t1
g15906.t2
g15907.t1	K20724
g15907.t2	K20724
g15908.t1
g15908.t2
g15909.t1
g15910.t1
g15911.t1
g15912.t1
g15913.t1
g15914.t1
g15915.t1
g15916.t1
g15917.t1
g15918.t1
g15919.t1
g15920.t1
g15921.t1
g15922.t1	K18486
g15923.t1
g15924.t1
g15925.t1
g15926.t1
g15926.t2
g15927.t1
g15927.t2
g15928.t1
g15929.t1
g15930.t1
g15931.t1
g15932.t1
g15932.t2
g15933.t1
g15934.t1
g15935.t1
g15936.t1
g15937.t1
g15938.t1
g15939.t1
g15940.t1
g15941.t1	K16060
g15942.t1
g15943.t1
g15944.t1
g15944.t2
g15945.t1
g15946.t1
g15947.t1
g15948.t1
g15949.t1
g15949.t2
g15950.t1	K16060
g15951.t1
g15952.t1
g15953.t1
g15953.t2	K04725
g15954.t1
g15954.t2
g15955.t1
g15956.t1
g15957.t1
g15958.t1
g15959.t1
g15960.t1
g15961.t1	K16061
g15962.t1
g15963.t1
g15964.t1
g15965.t1
g15966.t1
g15967.t1
g15968.t1
g15968.t2
g15969.t1	K17902
g15970.t1
g15971.t1
g15972.t1
g15973.t1
g15974.t1
g15975.t1
g15976.t1
g15977.t1
g15978.t1
g15979.t1
g15979.t2
g15980.t1
g15980.t2	K17902
g15981.t1
g15982.t1
g15983.t1
g15983.t2
g15984.t1
g15985.t1
g15986.t1
g15987.t1
g15988.t1
g15989.t1
g15990.t1
g15991.t1
g15992.t1
g15993.t1
g15993.t2
g15994.t1
g15995.t1
g15996.t1
g15996.t2
g15997.t1
g15998.t1
g15999.t1
g15999.t2
g16000.t1
g16001.t1
g16002.t1
g16003.t1
g16004.t1
g16005.t1
g16006.t1
g16007.t1
g16008.t1
g16009.t1
g16010.t1
g16011.t1
g16012.t1
g16013.t1
g16014.t1
g16015.t1
g16016.t1
g16017.t1
g16018.t1
g16018.t2
g16019.t1
g16020.t1
g16021.t1
g16022.t1
g16023.t1
g16024.t1
g16025.t1
g16026.t1	K09206
g16027.t1
g16028.t1
g16029.t1
g16030.t1	K01952
g16030.t2	K01952
g16031.t1
g16032.t1
g16032.t2
g16033.t1
g16034.t1
g16035.t1	K01952
g16036.t1
g16037.t1
g16038.t1
g16039.t1
g16039.t2
g16040.t1
g16041.t1
g16041.t2
g16042.t1
g16042.t2
g16043.t1
g16043.t2
g16044.t1
g16045.t1
g16046.t1
g16046.t2
g16047.t1
g16047.t2
g16048.t1
g16048.t2
g16049.t1	K01952
g16050.t1
g16050.t2
g16051.t1
g16052.t1
g16053.t1
g16054.t1
g16055.t1
g16056.t1
g16057.t1
g16058.t1
g16058.t2
g16059.t1	K14686
g16059.t2	K14686
g16060.t1
g16061.t1
g16061.t2
g16062.t1
g16063.t1
g16063.t2
g16064.t1
g16065.t1
g16066.t1
g16067.t1
g16068.t1
g16069.t1
g16070.t1
g16071.t1	K14464
g16072.t1
g16073.t1
g16074.t1
g16074.t2
g16075.t1
g16075.t2
g16076.t1
g16077.t1
g16078.t1
g16079.t1
g16080.t1
g16081.t1
g16082.t1
g16083.t1
g16084.t1
g16085.t1
g16086.t1
g16087.t1
g16088.t1
g16089.t1
g16090.t1
g16090.t2
g16091.t1
g16091.t2
g16092.t1
g16093.t1
g16093.t2
g16094.t1
g16095.t1
g16096.t1
g16097.t1
g16098.t1	K00311
g16099.t1
g16100.t1
g16100.t2
g16101.t1
g16102.t1
g16103.t1
g16103.t2
g16104.t1
g16105.t1
g16105.t2
g16106.t1
g16107.t1
g16108.t1
g16109.t1
g16110.t1
g16111.t1
g16112.t1
g16112.t2
g16113.t1	K17278
g16114.t1
g16115.t1
g16116.t1
g16117.t1
g16118.t1
g16119.t1
g16120.t1
g16121.t1
g16122.t1
g16123.t1
g16123.t2
g16124.t1
g16125.t1	K05668
g16126.t1
g16127.t1
g16128.t1
g16129.t1
g16130.t1
g16131.t1
g16132.t1
g16133.t1
g16133.t2
g16134.t1
g16135.t1
g16135.t2
g16136.t1
g16137.t1
g16138.t1
g16139.t1
g16140.t1
g16140.t2
g16141.t1
g16142.t1
g16143.t1
g16143.t2
g16144.t1
g16145.t1
g16146.t1
g16146.t2
g16147.t1
g16148.t1
g16149.t1
g16150.t1	K14803
g16150.t2	K14803
g16151.t1
g16151.t2
g16152.t1	K14803
g16153.t1
g16154.t1
g16155.t1
g16155.t2
g16156.t1
g16157.t1
g16158.t1	K07424
g16158.t2	K07424
g16159.t1
g16160.t1	K01017
g16161.t1
g16162.t1
g16163.t1
g16164.t1
g16164.t2
g16165.t1
g16166.t1
g16167.t1
g16167.t2
g16168.t1
g16169.t1
g16170.t1
g16171.t1
g16172.t1
g16173.t1
g16173.t2
g16174.t1
g16175.t1
g16176.t1
g16177.t1
g16177.t2
g16178.t1
g16179.t1
g16180.t1
g16181.t1
g16182.t1
g16183.t1
g16184.t1
g16185.t1
g16186.t1
g16187.t1
g16188.t1
g16189.t1
g16189.t2
g16190.t1
g16190.t2
g16191.t1
g16192.t1
g16192.t2
g16193.t1
g16194.t1
g16195.t1
g16196.t1
g16196.t2
g16197.t1
g16198.t1
g16199.t1
g16199.t2
g16200.t1
g16201.t1
g16201.t2
g16202.t1
g16203.t1
g16204.t1
g16204.t2
g16205.t1
g16206.t1
g16207.t1
g16208.t1
g16209.t1
g16210.t1
g16211.t1
g16212.t1
g16213.t1
g16214.t1
g16215.t1
g16216.t1
g16217.t1
g16218.t1
g16219.t1
g16219.t2
g16220.t1
g16221.t1
g16222.t1
g16223.t1
g16223.t2
g16224.t1
g16225.t1
g16226.t1
g16227.t1
g16228.t1
g16229.t1
g16230.t1
g16230.t2
g16231.t1
g16232.t1
g16233.t1	K15437
g16234.t1
g16234.t2
g16235.t1
g16235.t2
g16236.t1
g16237.t1
g16238.t1
g16239.t1
g16240.t1
g16241.t1
g16242.t1
g16243.t1
g16244.t1
g16245.t1
g16246.t1
g16247.t1
g16248.t1
g16249.t1	K12383
g16250.t1
g16251.t1
g16252.t1	K08582
g16253.t1
g16254.t1
g16254.t2
g16255.t1
g16256.t1
g16257.t1
g16258.t1
g16259.t1
g16260.t1
g16261.t1
g16262.t1
g16263.t1
g16264.t1
g16265.t1
g16266.t1
g16266.t2
g16267.t1
g16267.t2
g16268.t1
g16269.t1
g16270.t1
g16271.t1
g16272.t1
g16273.t1
g16273.t2
g16274.t1
g16274.t2
g16275.t1
g16276.t1
g16276.t2
g16277.t1
g16278.t1
g16279.t1
g16280.t1
g16281.t1
g16282.t1
g16283.t1
g16284.t1
g16285.t1
g16286.t1
g16287.t1
g16288.t1
g16289.t1
g16290.t1
g16291.t1
g16292.t1
g16293.t1
g16294.t1
g16295.t1
g16295.t2
g16296.t1
g16297.t1
g16298.t1
g16298.t2
g16299.t1
g16299.t2
g16300.t1
g16301.t1
g16302.t1
g16303.t1
g16304.t1
g16305.t1
g16306.t1
g16307.t1
g16308.t1
g16309.t1
g16309.t2
g16310.t1
g16311.t1	K10889
g16311.t2	K10889
g16312.t1
g16312.t2
g16313.t1
g16314.t1
g16315.t1
g16316.t1
g16317.t1
g16318.t1
g16319.t1
g16320.t1
g16320.t2
g16321.t1
g16322.t1
g16323.t1
g16323.t2
g16324.t1
g16325.t1
g16326.t1
g16327.t1
g16328.t1
g16329.t1
g16330.t1
g16331.t1
g16331.t2
g16332.t1
g16333.t1
g16334.t1
g16335.t1
g16336.t1
g16337.t1
g16338.t1
g16339.t1
g16340.t1
g16340.t2
g16341.t1
g16342.t1
g16343.t1
g16344.t1
g16345.t1
g16346.t1
g16347.t1
g16348.t1
g16349.t1
g16350.t1
g16351.t1
g16351.t2
g16352.t1
g16353.t1
g16354.t1
g16355.t1
g16356.t1
g16357.t1
g16358.t1
g16359.t1
g16360.t1
g16361.t1
g16362.t1	K01887
g16363.t1	K13169
g16364.t1
g16365.t1
g16366.t1
g16367.t1
g16367.t2
g16368.t1
g16369.t1
g16370.t1
g16371.t1
g16372.t1
g16373.t1
g16374.t1
g16375.t1
g16376.t1
g16376.t2
g16377.t1
g16378.t1
g16378.t2
g16379.t1
g16380.t1
g16381.t1
g16382.t1	K09881
g16383.t1	K09881
g16384.t1
g16385.t1	K00049
g16386.t1
g16387.t1
g16388.t1
g16389.t1
g16390.t1	K06267
g16390.t2	K06267
g16391.t1	K06267
g16392.t1
g16393.t1
g16394.t1
g16395.t1
g16396.t1
g16397.t1	K01493
g16397.t2
g16398.t1
g16399.t1
g16400.t1
g16400.t2
g16401.t1
g16402.t1
g16403.t1	K01493
g16404.t1
g16405.t1
g16406.t1	K12319
g16407.t1
g16407.t2
g16408.t1	K12319
g16409.t1
g16410.t1
g16410.t2
g16411.t1
g16412.t1
g16413.t1
g16414.t1
g16415.t1
g16416.t1
g16417.t1
g16418.t1
g16419.t1
g16420.t1
g16421.t1
g16422.t1
g16423.t1
g16424.t1
g16425.t1
g16426.t1
g16427.t1
g16428.t1
g16429.t1
g16430.t1	K12318
g16431.t1
g16432.t1	K12318
g16432.t2	K12318
g16433.t1
g16434.t1
g16435.t1
g16435.t2
g16436.t1
g16436.t2
g16437.t1
g16438.t1
g16439.t1
g16440.t1
g16441.t1
g16442.t1
g16443.t1	K22815
g16444.t1
g16445.t1
g16446.t1
g16447.t1
g16448.t1
g16449.t1
g16450.t1
g16451.t1
g16452.t1
g16453.t1	K10807
g16453.t2	K10807
g16454.t1
g16455.t1
g16455.t2
g16456.t1
g16457.t1
g16458.t1
g16459.t1
g16460.t1
g16461.t1
g16461.t2
g16462.t1
g16463.t1
g16464.t1
g16465.t1
g16466.t1
g16466.t2
g16467.t1
g16468.t1
g16469.t1
g16469.t2
g16470.t1
g16470.t2
g16471.t1
g16472.t1
g16473.t1
g16474.t1
g16475.t1
g16476.t1
g16477.t1
g16478.t1
g16479.t1
g16480.t1	K01176
g16481.t1
g16482.t1
g16483.t1
g16484.t1
g16485.t1
g16486.t1
g16487.t1
g16488.t1
g16489.t1
g16490.t1
g16491.t1
g16492.t1
g16493.t1
g16494.t1
g16495.t1
g16496.t1
g16497.t1
g16498.t1
g16498.t2
g16499.t1
g16500.t1
g16501.t1
g16502.t1
g16503.t1
g16504.t1
g16505.t1
g16506.t1
g16507.t1
g16507.t2
g16508.t1
g16509.t1
g16510.t1
g16511.t1
g16512.t1
g16513.t1
g16513.t2
g16514.t1
g16515.t1
g16516.t1	K15261
g16516.t2	K15261
g16517.t1
g16518.t1
g16518.t2
g16519.t1
g16520.t1
g16521.t1
g16521.t2
g16522.t1
g16523.t1
g16524.t1
g16525.t1
g16526.t1
g16526.t2
g16527.t1
g16528.t1
g16529.t1	K15261
g16529.t2	K15261
g16530.t1
g16531.t1
g16532.t1
g16533.t1
g16534.t1
g16535.t1
g16536.t1
g16537.t1	K19737
g16538.t1
g16539.t1	K19737
g16539.t2
g16540.t1
g16541.t1
g16542.t1
g16543.t1	K09504
g16544.t1
g16545.t1
g16546.t1
g16546.t2
g16547.t1
g16548.t1
g16548.t2
g16549.t1
g16550.t1	K18619
g16550.t2	K18619
g16550.t3	K18619
g16551.t1
g16551.t2
g16552.t1	K18619
g16553.t1
g16554.t1
g16555.t1
g16556.t1
g16557.t1
g16557.t2
g16558.t1	K12190
g16559.t1
g16560.t1	K12190
g16561.t1
g16562.t1
g16562.t2
g16563.t1
g16564.t1
g16565.t1
g16566.t1
g16567.t1
g16568.t1
g16569.t1	K16790
g16569.t2	K16790
g16570.t1
g16571.t1	K20301
g16572.t1
g16573.t1
g16574.t1
g16575.t1	K16537
g16575.t2	K16537
g16576.t1
g16577.t1
g16578.t1
g16579.t1
g16580.t1
g16581.t1	K16537
g16581.t2	K16537
g16582.t1
g16583.t1
g16584.t1
g16585.t1
g16586.t1
g16587.t1
g16588.t1
g16589.t1
g16590.t1
g16591.t1
g16592.t1
g16593.t1
g16594.t1
g16595.t1
g16596.t1
g16597.t1
g16598.t1
g16599.t1
g16600.t1
g16601.t1
g16602.t1
g16603.t1	K09330
g16603.t2	K09330
g16604.t1
g16605.t1
g16606.t1
g16607.t1
g16608.t1
g16609.t1
g16610.t1
g16611.t1
g16612.t1
g16613.t1	K09216
g16614.t1
g16615.t1
g16616.t1
g16617.t1
g16618.t1
g16619.t1
g16620.t1
g16621.t1
g16622.t1
g16623.t1
g16624.t1
g16625.t1
g16626.t1
g16627.t1
g16628.t1
g16629.t1
g16629.t2
g16630.t1
g16631.t1
g16632.t1
g16633.t1
g16634.t1
g16635.t1
g16636.t1
g16636.t2
g16637.t1
g16638.t1
g16639.t1
g16640.t1
g16640.t2
g16641.t1	K09216
g16642.t1
g16643.t1
g16644.t1	K18740
g16644.t2	K18740
g16645.t1
g16646.t1
g16646.t2
g16647.t1
g16648.t1
g16649.t1
g16650.t1
g16651.t1
g16652.t1
g16653.t1
g16654.t1
g16655.t1
g16656.t1
g16657.t1
g16658.t1
g16659.t1
g16660.t1
g16661.t1
g16662.t1
g16663.t1
g16664.t1
g16665.t1
g16666.t1
g16667.t1
g16668.t1
g16668.t2
g16669.t1
g16670.t1
g16671.t1
g16672.t1
g16673.t1
g16674.t1	K03644
g16675.t1
g16676.t1
g16677.t1
g16678.t1
g16679.t1
g16680.t1
g16681.t1
g16682.t1
g16683.t1
g16683.t2
g16684.t1
g16685.t1
g16686.t1
g16687.t1
g16688.t1
g16688.t2
g16689.t1
g16690.t1
g16691.t1
g16692.t1
g16693.t1
g16694.t1
g16695.t1
g16696.t1
g16697.t1
g16698.t1
g16699.t1
g16700.t1
g16701.t1
g16702.t1
g16703.t1
g16704.t1
g16705.t1
g16706.t1
g16707.t1
g16708.t1
g16709.t1
g16710.t1
g16711.t1
g16712.t1
g16713.t1
g16714.t1
g16715.t1
g16716.t1
g16717.t1
g16718.t1
g16719.t1
g16720.t1
g16721.t1
g16722.t1
g16723.t1
g16724.t1
g16725.t1
g16726.t1
g16727.t1
g16728.t1
g16729.t1
g16730.t1
g16731.t1
g16732.t1
g16733.t1
g16734.t1
g16735.t1
g16736.t1
g16737.t1
g16738.t1
g16739.t1
g16740.t1
g16741.t1
g16742.t1
g16743.t1
g16744.t1
g16745.t1
g16746.t1
g16746.t2
g16747.t1
g16748.t1
g16749.t1
g16750.t1
g16751.t1
g16751.t2
g16752.t1
g16753.t1
g16754.t1
g16755.t1
g16756.t1
g16757.t1
g16758.t1
g16758.t2
g16759.t1
g16759.t2
g16760.t1
g16761.t1
g16762.t1	K06911
g16763.t1
g16764.t1
g16765.t1
g16766.t1
g16767.t1
g16768.t1
g16769.t1
g16769.t2
g16770.t1
g16771.t1
g16772.t1
g16773.t1
g16774.t1
g16775.t1
g16775.t2
g16776.t1
g16777.t1
g16778.t1
g16779.t1	K06911
g16779.t2	K06911
g16780.t1
g16781.t1
g16782.t1
g16783.t1
g16784.t1
g16785.t1
g16786.t1
g16787.t1
g16788.t1
g16789.t1
g16790.t1
g16791.t1
g16792.t1
g16793.t1
g16794.t1
g16795.t1
g16796.t1
g16797.t1
g16798.t1
g16799.t1
g16800.t1
g16801.t1
g16802.t1
g16803.t1
g16803.t2
g16804.t1
g16805.t1	K21440
g16806.t1
g16807.t1
g16808.t1
g16809.t1
g16810.t1	K21440
g16811.t1
g16812.t1
g16813.t1
g16814.t1
g16815.t1
g16816.t1
g16817.t1
g16818.t1
g16819.t1
g16820.t1
g16820.t2
g16821.t1	K09312
g16822.t1
g16823.t1
g16824.t1
g16825.t1
g16826.t1
g16827.t1
g16828.t1
g16829.t1
g16830.t1	K07594
g16831.t1
g16832.t1
g16833.t1
g16834.t1
g16835.t1
g16836.t1	K07594
g16837.t1
g16838.t1
g16839.t1
g16840.t1
g16841.t1
g16841.t2
g16842.t1
g16843.t1
g16844.t1
g16845.t1
g16846.t1
g16847.t1
g16848.t1
g16849.t1
g16850.t1
g16851.t1
g16852.t1
g16853.t1
g16854.t1
g16855.t1
g16856.t1
g16857.t1
g16858.t1
g16859.t1
g16860.t1
g16861.t1
g16862.t1
g16863.t1
g16864.t1	K09310
g16864.t2	K09310
g16865.t1
g16865.t2
g16866.t1
g16867.t1
g16868.t1
g16869.t1
g16870.t1
g16871.t1
g16871.t2
g16872.t1
g16872.t2
g16873.t1
g16874.t1
g16875.t1
g16876.t1
g16877.t1
g16878.t1
g16879.t1
g16880.t1
g16881.t1
g16882.t1
g16883.t1
g16883.t2
g16884.t1
g16884.t2
g16885.t1
g16886.t1	K05201
g16887.t1
g16888.t1
g16889.t1
g16890.t1
g16891.t1
g16892.t1
g16893.t1
g16894.t1
g16895.t1
g16895.t2
g16896.t1
g16897.t1
g16898.t1
g16899.t1
g16900.t1
g16901.t1
g16902.t1
g16903.t1
g16904.t1
g16905.t1
g16906.t1
g16907.t1
g16908.t1
g16909.t1
g16910.t1
g16911.t1
g16912.t1
g16913.t1
g16914.t1
g16915.t1
g16916.t1
g16917.t1
g16918.t1
g16919.t1
g16920.t1
g16921.t1
g16921.t2
g16922.t1
g16923.t1
g16924.t1
g16925.t1
g16926.t1
g16926.t2
g16927.t1
g16928.t1
g16928.t2
g16928.t3
g16929.t1
g16930.t1
g16931.t1
g16932.t1
g16932.t2
g16933.t1
g16934.t1
g16935.t1
g16936.t1
g16937.t1
g16938.t1
g16939.t1
g16940.t1
g16941.t1
g16942.t1
g16943.t1
g16944.t1
g16945.t1
g16946.t1
g16947.t1
g16947.t2
g16948.t1
g16949.t1
g16950.t1
g16951.t1
g16951.t2
g16952.t1	K20632
g16952.t2	K20632
g16953.t1
g16954.t1
g16955.t1
g16956.t1	K13485
g16957.t1
g16958.t1
g16959.t1
g16959.t2
g16960.t1
g16961.t1
g16962.t1
g16963.t1
g16964.t1
g16965.t1
g16966.t1
g16967.t1
g16968.t1
g16968.t2
g16969.t1
g16970.t1
g16971.t1
g16971.t2
g16972.t1
g16973.t1
g16974.t1
g16975.t1
g16976.t1
g16977.t1
g16978.t1
g16979.t1
g16980.t1
g16980.t2
g16981.t1
g16981.t2
g16982.t1
g16983.t1
g16984.t1
g16985.t1	K05038
g16986.t1
g16987.t1
g16987.t2
g16988.t1
g16988.t2
g16989.t1
g16990.t1
g16991.t1
g16991.t2
g16992.t1
g16992.t2
g16993.t1
g16993.t2
g16994.t1
g16995.t1
g16996.t1
g16997.t1
g16998.t1	K00049
g16999.t1
g16999.t2
g17000.t1
g17001.t1
g17002.t1	K00049
g17002.t2	K00049
g17003.t1
g17004.t1
g17004.t2
g17005.t1
g17006.t1
g17007.t1
g17007.t2
g17008.t1
g17009.t1
g17010.t1
g17011.t1
g17012.t1
g17013.t1
g17014.t1
g17015.t1
g17016.t1
g17017.t1
g17018.t1
g17018.t2
g17019.t1
g17020.t1
g17021.t1
g17021.t2
g17022.t1
g17023.t1
g17024.t1
g17025.t1
g17025.t2
g17026.t1
g17027.t1	K09233
g17028.t1
g17029.t1
g17030.t1
g17031.t1
g17032.t1
g17032.t2
g17033.t1
g17034.t1
g17035.t1
g17036.t1
g17037.t1
g17038.t1
g17039.t1
g17040.t1
g17041.t1
g17042.t1
g17043.t1
g17043.t2
g17044.t1
g17045.t1
g17046.t1
g17047.t1
g17048.t1
g17049.t1
g17049.t2
g17049.t3
g17050.t1
g17051.t1
g17052.t1
g17053.t1	K05740
g17054.t1
g17055.t1
g17056.t1
g17057.t1
g17058.t1
g17059.t1	K05741
g17059.t2	K05741
g17060.t1
g17061.t1
g17062.t1
g17063.t1
g17064.t1
g17065.t1	K18404
g17065.t2	K18404
g17066.t1
g17067.t1
g17068.t1
g17069.t1
g17070.t1
g17070.t2
g17071.t1
g17072.t1
g17073.t1
g17074.t1
g17075.t1
g17075.t2
g17076.t1
g17077.t1
g17077.t2
g17078.t1
g17078.t2
g17079.t1
g17080.t1
g17081.t1
g17081.t2
g17081.t3
g17082.t1
g17083.t1
g17084.t1
g17085.t1
g17086.t1
g17087.t1
g17088.t1
g17089.t1
g17090.t1
g17091.t1
g17092.t1
g17093.t1
g17094.t1
g17095.t1
g17096.t1
g17097.t1
g17098.t1
g17099.t1
g17100.t1
g17101.t1
g17101.t2
g17102.t1
g17103.t1
g17104.t1
g17105.t1
g17106.t1
g17107.t1
g17108.t1
g17109.t1
g17110.t1
g17111.t1
g17112.t1
g17113.t1
g17114.t1
g17115.t1
g17115.t2
g17116.t1
g17117.t1
g17118.t1
g17119.t1
g17119.t2
g17120.t1	K01176
g17120.t2
g17121.t1
g17122.t1
g17122.t2
g17123.t1
g17124.t1
g17125.t1
g17126.t1
g17126.t2
g17127.t1
g17128.t1
g17129.t1	K12307
g17130.t1
g17131.t1
g17132.t1
g17132.t2
g17133.t1
g17133.t2
g17134.t1
g17135.t1
g17136.t1
g17136.t2
g17137.t1
g17138.t1
g17139.t1
g17140.t1
g17141.t1	K14445
g17142.t1
g17143.t1	K14445
g17143.t2	K14445
g17144.t1
g17145.t1
g17146.t1
g17147.t1
g17148.t1
g17149.t1
g17150.t1
g17151.t1
g17152.t1
g17153.t1
g17154.t1
g17155.t1
g17156.t1
g17157.t1
g17158.t1
g17159.t1
g17160.t1
g17161.t1
g17162.t1
g17163.t1
g17164.t1
g17165.t1
g17166.t1
g17167.t1
g17168.t1
g17169.t1
g17170.t1
g17170.t2
g17171.t1
g17172.t1
g17173.t1
g17174.t1
g17175.t1
g17176.t1
g17177.t1
g17178.t1
g17179.t1
g17180.t1
g17181.t1
g17182.t1
g17183.t1
g17184.t1
g17185.t1
g17185.t2
g17186.t1
g17187.t1
g17188.t1
g17189.t1
g17190.t1
g17191.t1
g17192.t1
g17193.t1
g17194.t1
g17195.t1
g17195.t2
g17196.t1
g17197.t1
g17198.t1
g17199.t1
g17200.t1
g17201.t1
g17201.t2
g17202.t1
g17203.t1
g17204.t1
g17205.t1
g17205.t2
g17206.t1
g17207.t1
g17208.t1
g17209.t1
g17210.t1
g17211.t1
g17212.t1
g17213.t1
g17214.t1
g17215.t1
g17216.t1
g17217.t1
g17217.t2
g17218.t1
g17219.t1
g17220.t1
g17221.t1
g17222.t1
g17223.t1
g17224.t1
g17225.t1
g17226.t1
g17227.t1
g17228.t1
g17229.t1
g17230.t1
g17231.t1
g17232.t1
g17233.t1
g17234.t1
g17235.t1
g17235.t2
g17236.t1
g17237.t1
g17238.t1
g17239.t1
g17240.t1
g17241.t1
g17242.t1
g17243.t1
g17244.t1
g17245.t1
g17246.t1
g17246.t2
g17247.t1
g17247.t2
g17248.t1
g17249.t1
g17249.t2
g17250.t1
g17251.t1
g17252.t1
g17253.t1
g17254.t1
g17255.t1
g17255.t2
g17256.t1
g17257.t1
g17257.t2
g17258.t1
g17259.t1	K04151
g17260.t1
g17261.t1
g17262.t1
g17263.t1
g17264.t1
g17265.t1
g17266.t1
g17267.t1
g17267.t2
g17268.t1
g17269.t1
g17270.t1
g17271.t1
g17272.t1
g17273.t1
g17274.t1
g17275.t1
g17275.t2
g17276.t1
g17277.t1
g17278.t1
g17279.t1
g17280.t1
g17281.t1
g17282.t1
g17283.t1
g17284.t1
g17285.t1
g17286.t1
g17287.t1
g17288.t1
g17289.t1
g17290.t1
g17291.t1
g17292.t1
g17293.t1
g17294.t1
g17295.t1
g17296.t1
g17297.t1
g17298.t1
g17299.t1
g17300.t1
g17300.t2
g17301.t1
g17301.t2
g17302.t1	K20397
g17303.t1	K01893
g17303.t2	K01893
g17304.t1	K01893
g17304.t2
g17304.t3
g17305.t1
g17305.t2
g17306.t1
g17306.t2
g17307.t1
g17307.t2
g17308.t1
g17309.t1
g17310.t1
g17311.t1
g17312.t1
g17313.t1
g17314.t1	K11971
g17315.t1
g17316.t1
g17317.t1
g17318.t1
g17319.t1
g17320.t1
g17320.t2
g17321.t1
g17322.t1
g17323.t1
g17324.t1
g17325.t1
g17326.t1
g17327.t1
g17328.t1
g17329.t1
g17330.t1
g17330.t2
g17331.t1
g17332.t1
g17333.t1
g17334.t1
g17334.t2
g17335.t1
g17336.t1	K19501
g17337.t1
g17338.t1
g17339.t1
g17340.t1
g17341.t1
g17342.t1
g17343.t1
g17344.t1
g17345.t1
g17346.t1
g17347.t1	K19501
g17348.t1
g17349.t1
g17350.t1
g17350.t2
g17351.t1
g17352.t1
g17353.t1
g17354.t1
g17355.t1
g17356.t1
g17357.t1	K07364
g17357.t2	K07364
g17358.t1
g17359.t1
g17359.t2
g17360.t1
g17360.t2
g17361.t1
g17362.t1
g17363.t1
g17364.t1
g17365.t1	K15148
g17366.t1
g17367.t1
g17368.t1
g17369.t1
g17370.t1
g17371.t1
g17372.t1
g17373.t1
g17373.t2
g17374.t1
g17374.t2
g17375.t1
g17376.t1	K21412
g17376.t2	K21412
g17377.t1
g17378.t1	K21412
g17379.t1
g17380.t1
g17380.t2
g17381.t1
g17381.t2
g17382.t1
g17383.t1
g17384.t1
g17384.t2	K18079
g17385.t1
g17386.t1
g17386.t2
g17387.t1	K14405
g17388.t1
g17389.t1
g17390.t1
g17391.t1
g17392.t1
g17393.t1
g17394.t1
g17395.t1
g17396.t1
g17397.t1
g17398.t1
g17399.t1
g17399.t2
g17400.t1
g17400.t2	K05668
g17401.t1
g17402.t1
g17403.t1
g17404.t1
g17405.t1
g17406.t1
g17407.t1	K05668
g17407.t2	K05668
g17408.t1
g17408.t2
g17409.t1
g17410.t1
g17411.t1
g17411.t2
g17412.t1
g17413.t1	K05668
g17413.t2	K05668
g17414.t1
g17415.t1	K05668
g17415.t2	K05668
g17416.t1
g17417.t1
g17418.t1
g17419.t1
g17419.t2
g17420.t1
g17420.t2
g17421.t1
g17422.t1
g17422.t2
g17423.t1
g17424.t1
g17425.t1
g17426.t1
g17426.t2
g17427.t1
g17428.t1
g17429.t1
g17430.t1
g17431.t1
g17432.t1
g17433.t1
g17434.t1
g17435.t1
g17436.t1
g17437.t1
g17438.t1
g17439.t1
g17440.t1
g17441.t1
g17442.t1
g17443.t1
g17444.t1
g17445.t1
g17446.t1
g17447.t1
g17448.t1
g17449.t1
g17450.t1
g17451.t1
g17451.t2
g17452.t1
g17453.t1
g17454.t1
g17455.t1
g17456.t1	K12862
g17457.t1
g17458.t1
g17459.t1
g17460.t1
g17461.t1
g17462.t1
g17462.t2
g17463.t1
g17464.t1
g17465.t1
g17466.t1
g17467.t1
g17468.t1
g17469.t1
g17470.t1
g17471.t1
g17472.t1
g17473.t1
g17474.t1
g17475.t1
g17476.t1
g17477.t1
g17478.t1
g17479.t1
g17480.t1
g17481.t1
g17481.t2
g17482.t1
g17483.t1
g17484.t1
g17485.t1
g17486.t1
g17487.t1
g17488.t1
g17489.t1
g17490.t1
g17491.t1
g17492.t1
g17493.t1
g17494.t1
g17495.t1
g17496.t1
g17497.t1
g17498.t1
g17499.t1
g17500.t1
g17501.t1
g17502.t1
g17503.t1
g17504.t1
g17505.t1
g17506.t1
g17507.t1
g17508.t1
g17509.t1
g17510.t1
g17511.t1
g17512.t1
g17513.t1
g17514.t1
g17515.t1	K23221
g17516.t1
g17517.t1
g17518.t1
g17519.t1
g17520.t1
g17521.t1
g17522.t1
g17523.t1
g17524.t1
g17524.t2
g17525.t1
g17526.t1
g17526.t2
g17527.t1
g17527.t2
g17528.t1	K13748
g17529.t1
g17530.t1
g17531.t1
g17532.t1
g17533.t1
g17534.t1
g17535.t1
g17536.t1
g17536.t2
g17537.t1
g17538.t1
g17539.t1
g17540.t1
g17541.t1
g17542.t1
g17543.t1
g17544.t1
g17545.t1
g17546.t1
g17547.t1
g17548.t1
g17549.t1
g17550.t1
g17551.t1
g17552.t1
g17553.t1
g17554.t1
g17555.t1
g17556.t1
g17557.t1
g17558.t1
g17559.t1
g17560.t1
g17561.t1
g17562.t1
g17563.t1
g17564.t1
g17565.t1
g17566.t1
g17566.t2
g17567.t1
g17568.t1
g17569.t1
g17569.t2
g17570.t1
g17571.t1
g17571.t2
g17572.t1	K16749
g17572.t2	K16749
g17573.t1	K23573
g17574.t1
g17575.t1
g17576.t1
g17577.t1
g17578.t1
g17579.t1
g17580.t1
g17581.t1
g17582.t1
g17583.t1
g17584.t1
g17585.t1
g17586.t1
g17587.t1
g17588.t1
g17589.t1
g17589.t2
g17590.t1
g17591.t1
g17592.t1
g17593.t1
g17594.t1
g17595.t1	K10394
g17595.t2
g17596.t1	K18178
g17597.t1
g17598.t1
g17599.t1
g17600.t1
g17601.t1
g17601.t2
g17601.t3
g17602.t1
g17603.t1
g17604.t1
g17604.t2
g17605.t1
g17606.t1
g17607.t1
g17607.t2
g17608.t1
g17609.t1
g17610.t1
g17611.t1
g17612.t1
g17613.t1
g17614.t1
g17615.t1
g17616.t1
g17617.t1
g17618.t1	K16506
g17619.t1	K16506
g17619.t2	K16506
g17620.t1
g17621.t1
g17622.t1
g17623.t1
g17624.t1
g17625.t1
g17626.t1
g17627.t1
g17628.t1
g17629.t1
g17630.t1	K16506
g17631.t1
g17631.t2
g17632.t1
g17633.t1
g17634.t1
g17635.t1
g17636.t1
g17637.t1
g17638.t1
g17639.t1
g17640.t1
g17641.t1
g17642.t1
g17643.t1
g17644.t1
g17645.t1
g17645.t2
g17646.t1
g17647.t1
g17648.t1	K00927
g17648.t2	K00927
g17649.t1
g17650.t1
g17651.t1
g17652.t1	K18081
g17652.t2	K18081
g17653.t1	K18081
g17654.t1
g17655.t1
g17656.t1
g17657.t1	K05096
g17658.t1
g17658.t2	K05096
g17658.t3
g17659.t1
g17660.t1
g17660.t2
g17661.t1
g17661.t2
g17662.t1
g17663.t1
g17664.t1
g17665.t1	K05096
g17665.t2	K05096
g17666.t1
g17666.t2
g17667.t1	K11599
g17667.t2	K11599
g17668.t1
g17669.t1
g17670.t1
g17670.t2
g17671.t1
g17672.t1
g17673.t1
g17674.t1
g17675.t1
g17676.t1
g17677.t1
g17678.t1
g17679.t1
g17680.t1
g17681.t1
g17682.t1
g17683.t1
g17684.t1	K23092
g17685.t1
g17685.t2
g17686.t1
g17687.t1
g17688.t1
g17689.t1
g17690.t1
g17691.t1
g17691.t2
g17692.t1
g17693.t1
g17694.t1
g17695.t1
g17696.t1
g17697.t1
g17698.t1
g17699.t1
g17699.t2
g17700.t1
g17701.t1
g17702.t1
g17703.t1
g17704.t1
g17705.t1
g17706.t1
g17706.t2
g17707.t1
g17708.t1
g17708.t2
g17709.t1
g17710.t1
g17710.t2
g17711.t1
g17712.t1
g17713.t1
g17714.t1
g17715.t1
g17716.t1
g17717.t1
g17718.t1
g17719.t1
g17720.t1
g17720.t2
g17721.t1	K16939
g17722.t1
g17723.t1
g17723.t2
g17724.t1
g17725.t1
g17726.t1
g17727.t1
g17728.t1
g17729.t1
g17730.t1
g17731.t1
g17731.t2
g17732.t1
g17733.t1
g17734.t1
g17735.t1
g17736.t1
g17737.t1
g17738.t1
g17739.t1
g17740.t1
g17741.t1
g17742.t1
g17743.t1
g17744.t1
g17745.t1
g17746.t1	K16059
g17746.t2	K16059
g17747.t1
g17748.t1
g17749.t1	K16059
g17750.t1
g17750.t2
g17751.t1	K20631
g17752.t1
g17753.t1
g17754.t1
g17755.t1
g17756.t1
g17757.t1
g17757.t2
g17758.t1	K20101
g17759.t1
g17760.t1	K20101
g17761.t1
g17761.t2
g17762.t1
g17763.t1	K20101
g17763.t2	K20101
g17764.t1
g17764.t2
g17765.t1
g17766.t1
g17767.t1
g17768.t1
g17769.t1
g17770.t1
g17771.t1	K17284
g17772.t1
g17773.t1
g17774.t1	K08467
g17775.t1
g17776.t1
g17777.t1
g17777.t2
g17778.t1
g17779.t1	K16605
g17779.t2	K16605
g17780.t1
g17781.t1
g17782.t1
g17783.t1
g17784.t1
g17784.t2
g17785.t1
g17786.t1
g17786.t2
g17787.t1
g17788.t1
g17789.t1
g17790.t1
g17790.t2
g17791.t1
g17792.t1
g17792.t2
g17793.t1
g17794.t1
g17794.t2
g17795.t1
g17796.t1
g17797.t1
g17798.t1
g17799.t1
g17800.t1
g17800.t2
g17801.t1
g17802.t1
g17802.t2
g17803.t1
g17804.t1
g17805.t1
g17806.t1
g17807.t1
g17808.t1
g17809.t1
g17810.t1
g17811.t1
g17812.t1
g17813.t1
g17814.t1
g17815.t1
g17816.t1
g17817.t1
g17818.t1	K18625
g17818.t2	K18625
g17819.t1
g17820.t1
g17821.t1	K23573
g17822.t1
g17822.t2
g17823.t1
g17824.t1
g17825.t1	K18625
g17826.t1
g17827.t1
g17827.t2
g17828.t1
g17829.t1
g17830.t1
g17831.t1
g17832.t1
g17833.t1
g17834.t1
g17835.t1
g17836.t1
g17837.t1
g17838.t1
g17839.t1
g17840.t1
g17841.t1
g17842.t1
g17843.t1
g17844.t1
g17845.t1
g17846.t1
g17847.t1
g17848.t1
g17849.t1
g17850.t1
g17851.t1
g17852.t1	K14209
g17853.t1
g17854.t1
g17855.t1
g17856.t1
g17857.t1
g17858.t1
g17859.t1
g17860.t1
g17860.t2
g17861.t1
g17861.t2
g17862.t1
g17863.t1
g17863.t2
g17864.t1	K09667
g17865.t1
g17865.t2
g17866.t1
g17867.t1
g17868.t1
g17869.t1
g17870.t1
g17870.t2
g17871.t1
g17872.t1
g17873.t1
g17874.t1
g17875.t1
g17876.t1
g17877.t1
g17878.t1
g17879.t1
g17880.t1
g17880.t2
g17881.t1
g17881.t2
g17882.t1
g17883.t1
g17883.t2
g17884.t1
g17885.t1
g17886.t1
g17887.t1
g17888.t1
g17889.t1
g17890.t1
g17891.t1
g17891.t2
g17892.t1
g17893.t1
g17894.t1
g17895.t1
g17895.t2
g17896.t1
g17897.t1
g17898.t1
g17899.t1
g17900.t1
g17901.t1	K23399
g17902.t1
g17903.t1
g17904.t1
g17905.t1
g17906.t1
g17907.t1
g17908.t1
g17909.t1
g17910.t1
g17911.t1
g17912.t1
g17913.t1
g17914.t1
g17915.t1	K08805
g17916.t1
g17917.t1
g17918.t1
g17918.t2
g17919.t1
g17919.t2	K08805
g17920.t1
g17921.t1	K01587
g17922.t1	K01587
g17923.t1
g17924.t1
g17925.t1
g17926.t1
g17927.t1	K00764
g17928.t1
g17929.t1	K01262
g17930.t1
g17931.t1
g17932.t1	K01262
g17933.t1
g17934.t1
g17935.t1
g17936.t1
g17937.t1
g17938.t1	K09560
g17939.t1
g17940.t1
g17941.t1
g17942.t1
g17943.t1
g17944.t1
g17945.t1
g17946.t1
g17947.t1
g17947.t2
g17948.t1
g17949.t1
g17950.t1
g17951.t1
g17952.t1
g17953.t1
g17954.t1
g17955.t1
g17956.t1
g17957.t1
g17958.t1
g17959.t1
g17960.t1
g17961.t1
g17962.t1
g17963.t1
g17964.t1
g17965.t1
g17966.t1
g17967.t1
g17968.t1
g17969.t1
g17970.t1
g17971.t1
g17971.t2
g17972.t1
g17973.t1
g17974.t1	K06544
g17975.t1
g17976.t1
g17977.t1
g17978.t1
g17979.t1
g17980.t1
g17981.t1
g17982.t1
g17983.t1
g17984.t1
g17985.t1
g17986.t1
g17987.t1
g17988.t1
g17989.t1
g17990.t1
g17991.t1
g17992.t1
g17993.t1
g17994.t1
g17995.t1
g17996.t1
g17997.t1
g17998.t1
g17999.t1
g18000.t1
g18001.t1
g18002.t1
g18003.t1
g18004.t1
g18005.t1
g18006.t1
g18007.t1
g18008.t1
g18009.t1
g18010.t1
g18010.t2
g18011.t1
g18012.t1
g18013.t1
g18014.t1
g18015.t1
g18016.t1
g18017.t1
g18018.t1
g18019.t1
g18020.t1
g18021.t1
g18022.t1
g18022.t2
g18023.t1
g18024.t1
g18024.t2
g18025.t1
g18026.t1
g18027.t1
g18028.t1
g18028.t2
g18029.t1
g18029.t2
g18030.t1
g18031.t1
g18031.t2
g18032.t1
g18033.t1
g18034.t1
g18035.t1
g18036.t1
g18036.t2
g18037.t1
g18038.t1
g18038.t2
g18039.t1
g18040.t1
g18041.t1
g18042.t1
g18043.t1
g18043.t2
g18044.t1
g18045.t1
g18046.t1
g18047.t1
g18048.t1
g18049.t1
g18049.t2
g18050.t1
g18051.t1
g18051.t2
g18052.t1
g18053.t1
g18054.t1
g18055.t1
g18055.t2
g18056.t1
g18057.t1	K02907
g18058.t1
g18059.t1
g18059.t2
g18060.t1
g18061.t1
g18062.t1
g18063.t1	K15698
g18064.t1
g18065.t1
g18066.t1
g18067.t1
g18068.t1
g18069.t1	K03661
g18070.t1
g18071.t1
g18072.t1
g18073.t1	K03661
g18074.t1
g18075.t1	K16358
g18076.t1
g18077.t1
g18078.t1
g18078.t2
g18079.t1
g18080.t1	K16465
g18081.t1
g18081.t2	K12390
g18082.t1
g18083.t1
g18084.t1
g18085.t1
g18086.t1	K22562
g18087.t1
g18088.t1
g18089.t1
g18090.t1
g18091.t1
g18092.t1
g18093.t1
g18094.t1
g18094.t2
g18095.t1
g18096.t1
g18097.t1
g18097.t2
g18098.t1	K16498
g18099.t1
g18099.t2
g18100.t1
g18101.t1
g18102.t1
g18102.t2
g18103.t1
g18104.t1
g18105.t1
g18105.t2
g18106.t1
g18107.t1
g18108.t1
g18108.t2
g18109.t1
g18110.t1
g18111.t1
g18112.t1
g18113.t1
g18114.t1
g18115.t1
g18115.t2
g18116.t1
g18117.t1
g18118.t1
g18119.t1
g18120.t1
g18121.t1
g18122.t1
g18123.t1
g18124.t1
g18125.t1
g18126.t1
g18127.t1
g18128.t1
g18128.t2
g18129.t1
g18130.t1
g18131.t1
g18132.t1
g18133.t1
g18133.t2
g18134.t1
g18135.t1
g18136.t1
g18137.t1
g18138.t1
g18138.t2
g18139.t1
g18140.t1
g18141.t1
g18142.t1	K07588
g18142.t2
g18143.t1
g18144.t1
g18145.t1
g18146.t1
g18147.t1
g18148.t1
g18149.t1
g18150.t1
g18150.t2
g18151.t1
g18151.t2
g18152.t1
g18153.t1
g18153.t2
g18154.t1
g18155.t1
g18156.t1
g18157.t1
g18158.t1
g18159.t1
g18160.t1
g18161.t1
g18162.t1
g18163.t1
g18164.t1
g18165.t1
g18166.t1
g18167.t1
g18168.t1
g18169.t1
g18170.t1
g18171.t1
g18172.t1
g18173.t1
g18174.t1
g18175.t1
g18176.t1
g18177.t1
g18178.t1
g18178.t2
g18179.t1
g18180.t1
g18180.t2
g18181.t1
g18182.t1
g18182.t2
g18183.t1
g18184.t1
g18185.t1
g18186.t1
g18187.t1
g18188.t1
g18189.t1
g18190.t1
g18191.t1
g18192.t1
g18193.t1	K07127
g18194.t1
g18195.t1
g18196.t1
g18197.t1
g18198.t1
g18198.t2
g18199.t1
g18200.t1
g18201.t1
g18202.t1
g18202.t2
g18203.t1	K21813
g18204.t1
g18205.t1
g18206.t1
g18207.t1
g18208.t1
g18209.t1
g18210.t1	K20028
g18211.t1
g18211.t2
g18212.t1
g18212.t2
g18213.t1
g18214.t1
g18215.t1
g18216.t1
g18217.t1
g18217.t2
g18218.t1
g18219.t1
g18220.t1
g18220.t2
g18221.t1
g18222.t1
g18223.t1
g18224.t1
g18225.t1
g18226.t1
g18227.t1
g18228.t1
g18228.t2
g18229.t1
g18230.t1
g18231.t1
g18232.t1
g18233.t1
g18234.t1
g18235.t1	K12384
g18235.t2	K12384
g18236.t1
g18237.t1
g18238.t1	K12384
g18238.t2	K12384
g18239.t1
g18240.t1
g18241.t1	K12384
g18242.t1
g18243.t1	K16761
g18244.t1
g18245.t1	K10294
g18246.t1
g18247.t1
g18248.t1
g18248.t2
g18249.t1
g18250.t1
g18250.t2
g18251.t1
g18252.t1
g18253.t1
g18254.t1
g18254.t2
g18255.t1
g18256.t1
g18256.t2
g18257.t1
g18258.t1
g18259.t1
g18260.t1
g18261.t1
g18262.t1
g18263.t1
g18264.t1
g18265.t1
g18266.t1
g18267.t1
g18268.t1
g18269.t1
g18270.t1
g18271.t1
g18271.t2
g18272.t1
g18272.t2
g18273.t1
g18273.t2
g18274.t1
g18275.t1
g18275.t2
g18276.t1
g18276.t2
g18277.t1
g18278.t1
g18279.t1
g18280.t1
g18281.t1
g18281.t2
g18282.t1
g18283.t1
g18283.t2
g18284.t1
g18284.t2
g18285.t1
g18286.t1
g18287.t1
g18287.t2
g18288.t1
g18289.t1
g18289.t2
g18290.t1
g18291.t1
g18292.t1	K02902
g18292.t2	K02902
g18293.t1
g18294.t1	K23573
g18295.t1
g18295.t2
g18296.t1
g18296.t2
g18297.t1
g18297.t2
g18298.t1
g18299.t1
g18300.t1
g18301.t1
g18302.t1
g18303.t1
g18304.t1
g18305.t1
g18306.t1
g18307.t1
g18308.t1
g18309.t1
g18310.t1
g18310.t2
g18311.t1
g18312.t1
g18313.t1
g18314.t1
g18315.t1
g18316.t1
g18317.t1
g18318.t1
g18319.t1
g18320.t1
g18320.t2
g18321.t1
g18322.t1
g18323.t1
g18324.t1
g18325.t1
g18326.t1
g18327.t1
g18328.t1
g18329.t1
g18330.t1
g18331.t1
g18332.t1
g18333.t1
g18334.t1
g18334.t2
g18335.t1
g18335.t2
g18336.t1
g18337.t1
g18338.t1
g18339.t1
g18340.t1
g18341.t1
g18342.t1
g18343.t1
g18344.t1
g18345.t1
g18346.t1
g18347.t1
g18347.t2
g18348.t1
g18349.t1
g18350.t1
g18351.t1
g18352.t1
g18353.t1
g18354.t1
g18355.t1
g18356.t1
g18356.t2
g18357.t1
g18358.t1	K17779
g18359.t1
g18359.t2
g18360.t1
g18360.t2
g18361.t1	K20314
g18362.t1
g18363.t1
g18364.t1
g18365.t1
g18366.t1
g18367.t1
g18368.t1
g18369.t1
g18370.t1	K17780
g18371.t1
g18372.t1
g18373.t1
g18373.t2
g18374.t1
g18375.t1	K12162
g18375.t2	K12162
g18376.t1
g18377.t1
g18378.t1	K01285
g18379.t1
g18380.t1
g18381.t1	K12948
g18382.t1
g18383.t1
g18384.t1
g18385.t1
g18386.t1
g18387.t1
g18388.t1
g18389.t1
g18390.t1
g18390.t2
g18391.t1
g18392.t1
g18393.t1
g18393.t2
g18394.t1
g18395.t1
g18396.t1
g18397.t1
g18398.t1
g18399.t1
g18400.t1
g18401.t1
g18401.t2
g18402.t1
g18403.t1
g18404.t1
g18405.t1
g18406.t1
g18407.t1
g18407.t2
g18408.t1
g18408.t2
g18409.t1
g18410.t1	K01376
g18410.t2	K01376
g18411.t1
g18412.t1
g18413.t1
g18414.t1	K10573
g18415.t1
g18416.t1	K10573
g18416.t2
g18417.t1
g18417.t2
g18418.t1
g18419.t1
g18419.t2
g18420.t1
g18421.t1
g18421.t2
g18422.t1
g18423.t1
g18424.t1
g18425.t1
g18426.t1
g18427.t1
g18428.t1
g18429.t1
g18429.t2	K17887
g18430.t1
g18431.t1
g18432.t1	K17887
g18432.t2	K17887
g18433.t1
g18433.t2
g18434.t1
g18434.t2
g18435.t1
g18436.t1
g18437.t1
g18437.t2
g18438.t1
g18439.t1
g18440.t1
g18441.t1	K07418
g18441.t2	K07418
g18442.t1
g18443.t1
g18444.t1
g18445.t1
g18446.t1
g18447.t1
g18447.t2
g18448.t1
g18449.t1
g18450.t1
g18451.t1
g18452.t1
g18453.t1
g18453.t2
g18454.t1
g18455.t1
g18456.t1
g18457.t1
g18458.t1
g18459.t1
g18460.t1
g18461.t1
g18462.t1
g18463.t1
g18464.t1
g18465.t1
g18466.t1
g18467.t1
g18468.t1
g18469.t1
g18470.t1
g18471.t1
g18472.t1
g18473.t1
g18474.t1
g18475.t1
g18476.t1
g18477.t1
g18478.t1	K04194
g18479.t1
g18480.t1
g18481.t1
g18482.t1
g18483.t1
g18484.t1
g18484.t2
g18485.t1
g18486.t1
g18487.t1
g18488.t1
g18489.t1
g18489.t2
g18490.t1
g18491.t1
g18492.t1
g18493.t1
g18494.t1
g18495.t1
g18496.t1
g18497.t1
g18498.t1
g18499.t1
g18500.t1
g18501.t1
g18502.t1
g18503.t1
g18504.t1
g18505.t1
g18506.t1
g18506.t2
g18507.t1
g18508.t1
g18508.t2
g18509.t1
g18510.t1
g18511.t1
g18512.t1
g18513.t1
g18514.t1
g18515.t1
g18516.t1
g18517.t1
g18518.t1
g18519.t1
g18520.t1
g18521.t1
g18522.t1
g18523.t1
g18524.t1
g18525.t1
g18526.t1
g18527.t1
g18528.t1
g18529.t1
g18530.t1
g18530.t2
g18531.t1
g18531.t2	K18283
g18532.t1	K18283
g18533.t1
g18534.t1
g18534.t2
g18535.t1
g18536.t1
g18537.t1
g18537.t2
g18538.t1
g18538.t2
g18539.t1
g18540.t1
g18540.t2
g18541.t1
g18542.t1
g18543.t1
g18544.t1
g18545.t1
g18546.t1
g18547.t1
g18548.t1
g18549.t1
g18550.t1
g18551.t1
g18552.t1
g18553.t1
g18554.t1
g18555.t1
g18555.t2
g18556.t1
g18557.t1
g18558.t1
g18559.t1
g18560.t1
g18561.t1
g18562.t1
g18563.t1
g18564.t1
g18565.t1
g18566.t1
g18567.t1
g18568.t1
g18569.t1
g18570.t1
g18570.t2
g18571.t1
g18572.t1
g18573.t1
g18574.t1
g18575.t1
g18576.t1
g18577.t1
g18578.t1
g18579.t1
g18580.t1
g18580.t2
g18581.t1
g18582.t1	K06252
g18582.t2
g18583.t1
g18584.t1
g18585.t1
g18586.t1
g18586.t2
g18587.t1
g18588.t1
g18589.t1	K00002
g18589.t2	K00002
g18590.t1
g18591.t1
g18591.t2	K00037
g18592.t1
g18593.t1
g18594.t1
g18594.t2
g18595.t1
g18596.t1
g18597.t1
g18598.t1
g18599.t1
g18600.t1
g18601.t1
g18602.t1
g18603.t1
g18604.t1
g18605.t1
g18606.t1
g18607.t1
g18608.t1
g18609.t1
g18610.t1
g18611.t1
g18612.t1	K06133
g18613.t1
g18614.t1
g18615.t1
g18615.t2
g18616.t1
g18617.t1
g18618.t1
g18619.t1
g18619.t2
g18620.t1
g18620.t2
g18621.t1
g18621.t2
g18622.t1
g18623.t1
g18624.t1
g18625.t1
g18626.t1
g18627.t1
g18628.t1
g18628.t2
g18629.t1
g18630.t1
g18631.t1
g18632.t1
g18633.t1
g18634.t1
g18635.t1
g18636.t1
g18637.t1
g18638.t1
g18638.t2
g18639.t1
g18640.t1
g18641.t1
g18642.t1
g18643.t1
g18644.t1
g18645.t1
g18646.t1
g18647.t1
g18648.t1
g18649.t1
g18650.t1
g18651.t1
g18652.t1
g18653.t1
g18654.t1
g18655.t1
g18656.t1
g18656.t2
g18657.t1
g18657.t2
g18658.t1
g18658.t2
g18658.t3
g18659.t1
g18660.t1
g18661.t1
g18662.t1
g18663.t1
g18664.t1
g18665.t1
g18666.t1
g18667.t1
g18668.t1
g18668.t2
g18669.t1
g18670.t1
g18671.t1
g18672.t1
g18673.t1
g18674.t1
g18674.t2	K08515
g18675.t1
g18675.t2
g18676.t1
g18677.t1
g18677.t2
g18678.t1
g18678.t2
g18679.t1
g18680.t1
g18681.t1
g18682.t1
g18682.t2
g18683.t1
g18684.t1
g18685.t1
g18686.t1
g18687.t1
g18687.t2
g18688.t1
g18689.t1
g18690.t1
g18691.t1
g18692.t1
g18693.t1
g18694.t1
g18695.t1
g18696.t1
g18697.t1	K11267
g18697.t2
g18698.t1
g18698.t2	K11267
g18698.t3
g18699.t1	K11267
g18700.t1
g18701.t1
g18702.t1	K15720
g18702.t2	K15720
g18703.t1
g18704.t1
g18705.t1
g18706.t1
g18706.t2
g18707.t1
g18707.t2
g18708.t1
g18709.t1
g18710.t1	K15159
g18710.t2	K15159
g18711.t1
g18711.t2
g18712.t1
g18713.t1
g18714.t1
g18715.t1
g18716.t1
g18717.t1
g18718.t1
g18719.t1
g18719.t2
g18720.t1
g18721.t1
g18722.t1	K10145
g18722.t2	K10145
g18723.t1
g18723.t2
g18724.t1
g18725.t1
g18726.t1
g18727.t1
g18728.t1
g18729.t1
g18730.t1
g18731.t1
g18732.t1
g18733.t1
g18734.t1
g18735.t1
g18736.t1
g18737.t1
g18738.t1
g18739.t1	K06174
g18740.t1
g18740.t2
g18741.t1
g18742.t1
g18742.t2
g18743.t1
g18744.t1
g18745.t1	K11414
g18745.t2	K11414
g18746.t1
g18747.t1
g18748.t1
g18748.t2
g18749.t1
g18750.t1
g18751.t1
g18752.t1
g18752.t2
g18753.t1
g18754.t1
g18755.t1
g18756.t1
g18757.t1
g18758.t1
g18759.t1
g18760.t1
g18761.t1
g18762.t1
g18762.t2
g18763.t1
g18763.t2
g18764.t1
g18765.t1
g18766.t1
g18766.t2	K17495
g18767.t1
g18767.t2
g18768.t1
g18769.t1
g18770.t1
g18771.t1
g18771.t2
g18772.t1
g18773.t1
g18774.t1
g18775.t1
g18776.t1
g18777.t1
g18778.t1
g18779.t1
g18779.t2
g18780.t1
g18780.t2
g18781.t1
g18781.t2
g18782.t1
g18782.t2
g18783.t1
g18784.t1
g18785.t1
g18786.t1	K20071
g18787.t1
g18788.t1
g18788.t2
g18789.t1
g18789.t2
g18790.t1
g18790.t2
g18791.t1
g18791.t2
g18792.t1
g18793.t1
g18794.t1
g18795.t1
g18796.t1
g18797.t1
g18797.t2
g18798.t1
g18799.t1
g18800.t1
g18801.t1
g18802.t1
g18803.t1
g18804.t1
g18805.t1
g18806.t1
g18807.t1
g18808.t1
g18809.t1
g18810.t1
g18811.t1
g18812.t1
g18813.t1
g18814.t1
g18815.t1
g18816.t1
g18817.t1
g18817.t2
g18818.t1
g18818.t2
g18819.t1
g18819.t2
g18820.t1
g18821.t1
g18822.t1
g18823.t1
g18824.t1
g18825.t1
g18826.t1
g18827.t1
g18828.t1
g18829.t1	K00461
g18829.t2	K00461
g18830.t1
g18831.t1
g18832.t1
g18833.t1
g18834.t1
g18835.t1
g18836.t1
g18837.t1
g18838.t1
g18839.t1
g18839.t2
g18840.t1
g18841.t1
g18842.t1
g18843.t1
g18844.t1
g18844.t2
g18845.t1
g18845.t2
g18846.t1
g18846.t2
g18847.t1
g18848.t1
g18849.t1
g18850.t1	K04742
g18851.t1
g18852.t1
g18853.t1
g18854.t1
g18855.t1
g18856.t1
g18857.t1
g18858.t1
g18859.t1
g18860.t1
g18860.t2
g18861.t1
g18862.t1
g18862.t2
g18863.t1
g18864.t1
g18865.t1	K05175
g18866.t1
g18866.t2
g18867.t1
g18868.t1
g18869.t1
g18869.t2
g18870.t1
g18871.t1
g18872.t1
g18872.t2
g18873.t1
g18874.t1
g18874.t2
g18875.t1
g18876.t1
g18876.t2
g18877.t1
g18878.t1
g18878.t2
g18879.t1
g18880.t1
g18881.t1
g18882.t1
g18883.t1
g18884.t1
g18885.t1
g18885.t2
g18886.t1
g18887.t1
g18888.t1
g18888.t2
g18889.t1
g18890.t1
g18891.t1
g18892.t1
g18893.t1
g18894.t1
g18894.t2
g18895.t1
g18896.t1
g18896.t2
g18897.t1
g18898.t1
g18899.t1
g18900.t1
g18901.t1
g18902.t1
g18903.t1
g18904.t1
g18905.t1
g18906.t1
g18907.t1
g18908.t1
g18909.t1
g18910.t1
g18911.t1
g18912.t1
g18913.t1
g18914.t1
g18915.t1
g18915.t2
g18916.t1
g18917.t1
g18918.t1
g18919.t1
g18920.t1
g18921.t1
g18922.t1
g18923.t1
g18924.t1
g18925.t1
g18926.t1
g18927.t1
g18928.t1
g18929.t1
g18930.t1
g18931.t1
g18932.t1
g18933.t1
g18934.t1
g18935.t1
g18936.t1
g18936.t2
g18937.t1
g18938.t1	K07575
g18939.t1
g18940.t1
g18941.t1
g18942.t1
g18943.t1
g18944.t1
g18944.t2
g18945.t1
g18945.t2
g18946.t1
g18947.t1
g18948.t1
g18949.t1
g18950.t1
g18951.t1
g18952.t1
g18953.t1
g18954.t1
g18955.t1
g18956.t1
g18957.t1
g18958.t1
g18959.t1
g18960.t1
g18961.t1
g18962.t1
g18963.t1
g18963.t2
g18964.t1
g18964.t2
g18965.t1
g18966.t1
g18967.t1
g18967.t2
g18968.t1
g18969.t1
g18969.t2
g18970.t1	K23343
g18970.t2	K23343
g18971.t1	K23343
g18972.t1
g18973.t1
g18974.t1
g18975.t1
g18976.t1
g18977.t1
g18978.t1
g18979.t1
g18980.t1
g18981.t1
g18982.t1
g18983.t1
g18984.t1
g18985.t1
g18986.t1	K21594
g18987.t1
g18987.t2
g18988.t1
g18989.t1
g18990.t1
g18990.t2
g18991.t1
g18991.t2
g18992.t1
g18993.t1
g18994.t1
g18995.t1
g18996.t1
g18997.t1
g18998.t1
g18999.t1
g19000.t1
g19001.t1
g19002.t1
g19003.t1
g19004.t1
g19004.t2
g19005.t1
g19005.t2
g19006.t1
g19007.t1
g19007.t2
g19008.t1
g19009.t1
g19010.t1
g19011.t1
g19012.t1
g19013.t1
g19014.t1
g19015.t1
g19016.t1	K07899
g19017.t1
g19018.t1
g19019.t1	K18764
g19020.t1
g19021.t1
g19022.t1
g19023.t1
g19023.t2
g19024.t1
g19025.t1	K16498
g19025.t2	K16498
g19026.t1
g19026.t2
g19027.t1
g19028.t1	K16498
g19029.t1
g19030.t1
g19031.t1
g19032.t1
g19033.t1
g19034.t1
g19035.t1
g19036.t1
g19037.t1
g19037.t2
g19038.t1
g19039.t1
g19040.t1
g19041.t1
g19042.t1
g19043.t1
g19044.t1
g19045.t1
g19046.t1
g19047.t1
g19048.t1
g19048.t2
g19049.t1
g19049.t2
g19050.t1
g19051.t1
g19052.t1
g19053.t1
g19054.t1	K17757
g19055.t1
g19056.t1
g19057.t1
g19058.t1
g19058.t2
g19059.t1
g19060.t1
g19061.t1	K23222
g19061.t2	K23222
g19062.t1
g19063.t1
g19063.t2
g19064.t1
g19065.t1
g19066.t1
g19067.t1
g19068.t1
g19068.t2
g19069.t1
g19070.t1
g19071.t1
g19072.t1
g19073.t1
g19074.t1
g19075.t1
g19076.t1
g19077.t1
g19078.t1
g19079.t1
g19080.t1
g19080.t2
g19081.t1
g19082.t1
g19083.t1	K10463
g19083.t2	K10463
g19084.t1
g19085.t1
g19085.t2
g19086.t1
g19087.t1
g19088.t1
g19089.t1
g19090.t1
g19091.t1
g19092.t1
g19093.t1
g19094.t1
g19095.t1
g19096.t1
g19097.t1
g19098.t1
g19098.t2
g19099.t1
g19100.t1
g19101.t1
g19102.t1
g19103.t1
g19104.t1
g19105.t1
g19106.t1
g19106.t2
g19107.t1
g19107.t2
g19108.t1
g19109.t1
g19110.t1
g19111.t1
g19112.t1
g19113.t1
g19114.t1
g19115.t1
g19116.t1
g19117.t1
g19118.t1
g19119.t1
g19120.t1
g19120.t2
g19121.t1
g19122.t1
g19123.t1
g19124.t1
g19125.t1
g19126.t1
g19126.t2
g19127.t1
g19128.t1
g19129.t1
g19130.t1
g19131.t1
g19132.t1
g19133.t1
g19134.t1
g19135.t1
g19136.t1	K17964
g19136.t2	K17964
g19137.t1
g19138.t1
g19139.t1
g19140.t1
g19141.t1
g19142.t1
g19143.t1
g19143.t2
g19144.t1
g19144.t2
g19145.t1
g19145.t2
g19146.t1
g19146.t2
g19147.t1
g19148.t1
g19149.t1
g19149.t2
g19150.t1
g19150.t2
g19151.t1
g19152.t1
g19153.t1
g19154.t1
g19155.t1
g19156.t1
g19157.t1
g19158.t1
g19159.t1
g19160.t1
g19161.t1
g19162.t1
g19163.t1
g19164.t1
g19165.t1
g19166.t1
g19167.t1	K12383
g19167.t2	K12383
g19168.t1
g19169.t1
g19169.t2
g19170.t1
g19171.t1
g19172.t1
g19173.t1
g19174.t1
g19174.t2
g19175.t1
g19176.t1
g19177.t1
g19178.t1
g19179.t1
g19179.t2
g19180.t1
g19181.t1
g19182.t1
g19183.t1
g19184.t1
g19185.t1
g19186.t1
g19187.t1
g19188.t1
g19189.t1
g19190.t1
g19191.t1
g19192.t1
g19193.t1
g19193.t2
g19194.t1
g19195.t1
g19196.t1
g19197.t1
g19198.t1
g19199.t1
g19200.t1
g19201.t1	K05181
g19202.t1
g19203.t1
g19204.t1
g19204.t2
g19205.t1
g19206.t1
g19206.t2
g19207.t1
g19208.t1
g19209.t1
g19210.t1
g19211.t1
g19212.t1
g19213.t1
g19214.t1	K07300
g19214.t2	K07300
g19215.t1
g19215.t2
g19216.t1
g19217.t1
g19218.t1
g19219.t1
g19219.t2
g19220.t1
g19221.t1
g19222.t1
g19223.t1
g19224.t1
g19225.t1
g19225.t2
g19226.t1
g19226.t2
g19227.t1
g19228.t1
g19229.t1
g19229.t2
g19230.t1
g19231.t1
g19232.t1
g19233.t1
g19234.t1
g19234.t2
g19235.t1
g19236.t1	K16498
g19237.t1
g19238.t1
g19239.t1
g19240.t1
g19241.t1
g19242.t1
g19243.t1	K10461
g19244.t1
g19245.t1
g19246.t1	K16498
g19247.t1
g19247.t2
g19248.t1
g19249.t1
g19250.t1
g19251.t1
g19251.t2
g19252.t1
g19253.t1
g19254.t1
g19255.t1
g19256.t1
g19257.t1
g19258.t1
g19259.t1
g19260.t1
g19260.t2
g19261.t1
g19262.t1
g19263.t1
g19264.t1
g19265.t1
g19266.t1
g19267.t1
g19268.t1
g19269.t1
g19270.t1
g19271.t1
g19272.t1
g19273.t1
g19274.t1
g19275.t1
g19276.t1
g19277.t1
g19278.t1
g19279.t1
g19280.t1
g19281.t1
g19282.t1
g19283.t1
g19284.t1
g19285.t1
g19286.t1
g19287.t1
g19288.t1
g19289.t1
g19290.t1
g19291.t1
g19292.t1
g19293.t1
g19294.t1
g19295.t1
g19296.t1
g19296.t2
g19297.t1
g19298.t1
g19299.t1
g19300.t1
g19301.t1
g19302.t1
g19303.t1
g19304.t1
g19305.t1
g19306.t1
g19307.t1
g19308.t1
g19309.t1
g19310.t1
g19311.t1
g19312.t1
g19313.t1
g19314.t1
g19315.t1
g19315.t2
g19316.t1
g19316.t2
g19317.t1
g19317.t2
g19318.t1	K04967
g19318.t2	K04967
g19319.t1
g19319.t2
g19320.t1
g19321.t1	K09191
g19321.t2	K09191
g19322.t1
g19323.t1
g19324.t1
g19325.t1
g19326.t1
g19327.t1
g19328.t1
g19329.t1
g19330.t1
g19330.t2
g19331.t1
g19331.t2
g19332.t1
g19333.t1
g19334.t1
g19334.t2
g19335.t1
g19336.t1
g19337.t1
g19338.t1	K13220
g19339.t1	K13220
g19340.t1
g19341.t1
g19341.t2
g19342.t1
g19343.t1
g19344.t1
g19345.t1
g19345.t2
g19346.t1
g19347.t1
g19348.t1
g19349.t1	K12160
g19349.t2	K12160
g19350.t1
g19351.t1
g19352.t1
g19353.t1
g19354.t1
g19355.t1
g19355.t2
g19356.t1
g19357.t1
g19357.t2
g19358.t1
g19359.t1
g19360.t1
g19361.t1
g19362.t1
g19363.t1
g19364.t1
g19365.t1
g19366.t1
g19366.t2
g19367.t1
g19368.t1
g19369.t1
g19370.t1
g19371.t1
g19372.t1
g19373.t1
g19374.t1
g19375.t1
g19376.t1
g19377.t1
g19378.t1
g19379.t1
g19380.t1
g19381.t1
g19382.t1
g19383.t1
g19384.t1
g19385.t1
g19386.t1
g19387.t1
g19387.t2
g19388.t1
g19389.t1
g19390.t1
g19391.t1
g19391.t2
g19392.t1	K12848
g19393.t1
g19394.t1	K23573
g19395.t1
g19396.t1
g19397.t1
g19398.t1
g19399.t1
g19400.t1
g19401.t1	K19197
g19401.t2	K19197
g19402.t1
g19403.t1
g19404.t1
g19405.t1
g19405.t2
g19406.t1
g19406.t2
g19407.t1
g19408.t1
g19409.t1	K08863
g19409.t2	K08863
g19410.t1
g19411.t1
g19412.t1	K09489
g19412.t2	K09489
g19413.t1
g19414.t1	K20316
g19415.t1
g19416.t1
g19417.t1
g19418.t1
g19418.t2
g19419.t1
g19419.t2
g19419.t3
g19420.t1
g19421.t1
g19421.t2
g19422.t1
g19422.t2
g19423.t1
g19424.t1
g19425.t1
g19426.t1
g19426.t2
g19427.t1
g19428.t1
g19429.t1
g19430.t1
g19431.t1
g19431.t2
g19432.t1
g19433.t1
g19434.t1
g19435.t1
g19436.t1
g19437.t1
g19438.t1
g19439.t1	K01071
g19440.t1
g19440.t2
g19441.t1	K07126
g19441.t2
g19442.t1
g19443.t1
g19444.t1	K10756
g19445.t1
g19446.t1
g19447.t1
g19448.t1
g19449.t1
g19450.t1
g19451.t1
g19451.t2
g19452.t1
g19453.t1
g19454.t1
g19455.t1
g19456.t1
g19457.t1
g19458.t1
g19459.t1
g19460.t1
g19461.t1
g19462.t1
g19463.t1
g19464.t1
g19465.t1
g19466.t1
g19467.t1
g19468.t1
g19469.t1
g19470.t1
g19471.t1
g19472.t1
g19473.t1
g19473.t2
g19474.t1
g19475.t1
g19475.t2
g19476.t1
g19477.t1
g19478.t1
g19479.t1
g19480.t1
g19481.t1
g19482.t1
g19482.t2
g19483.t1
g19484.t1
g19484.t2	K04967
g19485.t1
g19486.t1
g19487.t1
g19488.t1
g19489.t1
g19490.t1
g19491.t1
g19492.t1
g19493.t1
g19494.t1
g19495.t1
g19495.t2
g19496.t1
g19497.t1
g19498.t1
g19499.t1
g19500.t1
g19501.t1
g19502.t1
g19503.t1
g19504.t1
g19505.t1
g19506.t1
g19506.t2
g19507.t1
g19508.t1
g19509.t1
g19510.t1
g19511.t1
g19512.t1
g19513.t1
g19514.t1
g19515.t1
g19516.t1
g19517.t1
g19518.t1
g19519.t1
g19520.t1
g19521.t1
g19522.t1
g19522.t2
g19523.t1
g19524.t1
g19525.t1
g19526.t1
g19526.t2
g19527.t1
g19528.t1
g19528.t2
g19529.t1
g19530.t1
g19530.t2
g19531.t1
g19532.t1
g19533.t1	K14307
g19533.t2	K14307
g19534.t1	K16538
g19534.t2	K16538
g19535.t1
g19536.t1
g19537.t1
g19537.t2
g19538.t1
g19539.t1
g19540.t1	K17544
g19541.t1
g19541.t2
g19542.t1
g19543.t1
g19544.t1
g19545.t1	K17544
g19546.t1
g19547.t1	K23460
g19547.t2	K23460
g19548.t1
g19549.t1
g19550.t1
g19551.t1	K00940
g19551.t2	K00940
g19552.t1
g19553.t1
g19554.t1
g19555.t1
g19556.t1
g19557.t1
g19558.t1
g19559.t1
g19559.t2
g19560.t1
g19561.t1
g19562.t1
g19562.t2
g19563.t1
g19564.t1
g19565.t1
g19566.t1
g19567.t1
g19568.t1
g19569.t1
g19570.t1
g19571.t1
g19572.t1
g19573.t1
g19573.t2
g19574.t1
g19574.t2
g19575.t1
g19576.t1
g19577.t1
g19578.t1
g19579.t1
g19579.t2
g19580.t1
g19581.t1
g19582.t1
g19583.t1
g19584.t1
g19585.t1
g19586.t1
g19587.t1
g19588.t1	K23568
g19588.t2	K23568
g19589.t1
g19590.t1
g19591.t1
g19591.t2
g19592.t1
g19592.t2
g19593.t1
g19594.t1
g19595.t1
g19596.t1
g19597.t1
g19597.t2
g19598.t1
g19599.t1
g19600.t1
g19601.t1
g19601.t2
g19602.t1
g19603.t1
g19604.t1
g19605.t1
g19605.t2
g19606.t1	K10693
g19606.t2	K10693
g19607.t1
g19608.t1
g19609.t1
g19610.t1	K10693
g19610.t2
g19611.t1
g19612.t1
g19613.t1	K20989
g19614.t1
g19615.t1
g19616.t1
g19616.t2
g19617.t1
g19618.t1
g19619.t1
g19619.t2
g19620.t1
g19621.t1
g19622.t1
g19623.t1
g19624.t1
g19625.t1
g19626.t1
g19627.t1
g19628.t1
g19629.t1
g19629.t2
g19630.t1
g19631.t1
g19632.t1
g19633.t1
g19634.t1
g19635.t1
g19636.t1	K11997
g19637.t1
g19638.t1
g19638.t2
g19639.t1
g19640.t1
g19641.t1
g19642.t1
g19643.t1
g19644.t1
g19644.t2
g19645.t1
g19646.t1	K11997
g19647.t1
g19648.t1
g19649.t1
g19650.t1
g19650.t2
g19651.t1
g19651.t2
g19652.t1
g19653.t1	K03020
g19653.t2	K03020
g19654.t1
g19655.t1
g19656.t1
g19657.t1
g19658.t1
g19659.t1
g19660.t1
g19661.t1
g19662.t1
g19663.t1
g19664.t1
g19665.t1
g19666.t1
g19667.t1
g19668.t1
g19669.t1
g19669.t2
g19670.t1
g19671.t1
g19671.t2
g19672.t1
g19673.t1
g19674.t1
g19675.t1
g19676.t1
g19677.t1
g19677.t2
g19678.t1
g19679.t1
g19680.t1
g19681.t1
g19682.t1
g19683.t1
g19684.t1
g19685.t1
g19686.t1
g19686.t2
g19687.t1
g19688.t1
g19689.t1
g19690.t1
g19691.t1
g19692.t1
g19693.t1
g19694.t1
g19695.t1
g19696.t1
g19697.t1
g19698.t1
g19699.t1
g19700.t1
g19701.t1
g19702.t1
g19703.t1
g19703.t2
g19704.t1
g19705.t1
g19706.t1
g19707.t1
g19708.t1
g19709.t1
g19710.t1
g19711.t1
g19712.t1
g19713.t1	K04530
g19714.t1
g19715.t1
g19715.t2
g19716.t1
g19717.t1
g19718.t1
g19718.t2
g19719.t1	K04530
g19720.t1
g19721.t1
g19722.t1
g19723.t1
g19724.t1
g19725.t1
g19726.t1
g19727.t1
g19728.t1
g19729.t1
g19730.t1
g19731.t1
g19732.t1
g19733.t1
g19734.t1
g19735.t1
g19736.t1
g19737.t1
g19738.t1
g19739.t1
g19740.t1
g19741.t1
g19742.t1
g19743.t1
g19743.t2
g19744.t1
g19745.t1
g19746.t1
g19747.t1
g19748.t1
g19749.t1
g19750.t1
g19751.t1
g19752.t1	K17492
g19752.t2
g19753.t1
g19754.t1
g19755.t1
g19755.t2
g19756.t1
g19757.t1
g19758.t1	K17492
g19758.t2	K17492
g19759.t1
g19760.t1
g19761.t1
g19762.t1
g19763.t1
g19764.t1
g19765.t1
g19766.t1
g19767.t1
g19768.t1
g19769.t1
g19770.t1
g19770.t2
g19771.t1
g19772.t1
g19772.t2
g19773.t1
g19774.t1
g19775.t1
g19775.t2
g19776.t1
g19777.t1
g19778.t1
g19779.t1
g19780.t1
g19781.t1
g19782.t1
g19783.t1
g19784.t1
g19784.t2	K21435
g19785.t1
g19786.t1
g19786.t2
g19787.t1
g19788.t1
g19789.t1
g19789.t2
g19790.t1
g19791.t1
g19792.t1
g19792.t2
g19793.t1	K00738
g19793.t2	K00738
g19794.t1
g19795.t1
g19796.t1
g19797.t1
g19798.t1	K10902
g19798.t2	K10902
g19799.t1
g19800.t1
g19801.t1	K10902
g19802.t1
g19803.t1
g19804.t1
g19805.t1
g19806.t1
g19807.t1
g19807.t2
g19808.t1
g19809.t1
g19810.t1
g19811.t1
g19812.t1
g19813.t1
g19814.t1
g19815.t1
g19816.t1
g19817.t1
g19818.t1
g19819.t1
g19820.t1	K16507
g19821.t1	K16507
g19822.t1
g19823.t1
g19824.t1
g19825.t1
g19826.t1
g19827.t1
g19828.t1
g19829.t1
g19830.t1	K13122
g19831.t1
g19832.t1
g19833.t1
g19833.t2
g19834.t1
g19834.t2
g19835.t1
g19836.t1
g19837.t1
g19837.t2
g19838.t1
g19839.t1
g19840.t1
g19841.t1
g19842.t1	K05313
g19843.t1
g19843.t2
g19844.t1
g19845.t1
g19846.t1
g19847.t1
g19847.t2
g19848.t1
g19848.t2
g19849.t1
g19850.t1
g19851.t1
g19852.t1
g19852.t2
g19853.t1
g19854.t1
g19855.t1
g19856.t1
g19857.t1
g19858.t1
g19859.t1
g19859.t2
g19860.t1
g19861.t1
g19862.t1
g19863.t1
g19864.t1
g19865.t1
g19866.t1
g19867.t1
g19867.t2
g19868.t1
g19868.t2
g19869.t1
g19870.t1
g19871.t1
g19872.t1
g19872.t2
g19873.t1
g19874.t1
g19874.t2
g19875.t1
g19876.t1
g19876.t2
g19877.t1
g19878.t1
g19879.t1
g19880.t1
g19881.t1
g19882.t1
g19883.t1
g19884.t1
g19885.t1
g19886.t1
g19887.t1
g19888.t1
g19889.t1
g19890.t1
g19891.t1
g19892.t1
g19893.t1
g19894.t1
g19895.t1
g19896.t1
g19896.t2
g19897.t1
g19898.t1
g19898.t2
g19899.t1
g19900.t1
g19901.t1
g19902.t1
g19903.t1
g19903.t2
g19904.t1
g19905.t1
g19906.t1
g19907.t1
g19908.t1
g19909.t1
g19910.t1
g19911.t1
g19912.t1
g19913.t1
g19914.t1
g19915.t1
g19916.t1
g19917.t1
g19918.t1
g19919.t1
g19920.t1
g19921.t1
g19922.t1
g19922.t2
g19923.t1
g19924.t1
g19925.t1
g19926.t1
g19927.t1
g19928.t1
g19929.t1
g19930.t1
g19931.t1
g19932.t1
g19933.t1
g19934.t1
g19935.t1
g19936.t1
g19937.t1
g19938.t1	K05313
g19939.t1
g19940.t1
g19940.t2
g19941.t1
g19942.t1
g19943.t1
g19944.t1
g19944.t2
g19945.t1
g19945.t2
g19946.t1
g19946.t2
g19947.t1
g19947.t2
g19948.t1
g19949.t1
g19950.t1
g19951.t1
g19951.t2
g19952.t1
g19953.t1
g19954.t1
g19955.t1
g19956.t1
g19957.t1
g19958.t1
g19959.t1
g19960.t1
g19961.t1
g19962.t1
g19963.t1
g19964.t1
g19965.t1
g19966.t1
g19967.t1
g19967.t2
g19968.t1
g19969.t1
g19970.t1
g19971.t1
g19972.t1
g19973.t1
g19974.t1
g19975.t1
g19976.t1
g19976.t2
g19977.t1
g19978.t1
g19979.t1
g19980.t1
g19981.t1
g19981.t2	K05200
g19982.t1
g19983.t1
g19984.t1
g19985.t1
g19986.t1
g19986.t2
g19987.t1
g19988.t1
g19989.t1
g19990.t1
g19990.t2
g19991.t1
g19992.t1	K13109
g19992.t2	K13109
g19993.t1
g19994.t1
g19995.t1
g19996.t1
g19997.t1
g19998.t1
g19999.t1
g20000.t1
g20001.t1
g20002.t1
g20003.t1
g20004.t1
g20005.t1
g20006.t1
g20007.t1
g20008.t1
g20009.t1
g20010.t1	K00976
g20011.t1
g20011.t2
g20012.t1
g20013.t1
g20014.t1
g20015.t1
g20016.t1
g20017.t1	K14464
g20018.t1
g20019.t1
g20020.t1
g20021.t1
g20022.t1
g20023.t1
g20024.t1
g20025.t1
g20026.t1
g20027.t1
g20028.t1
g20028.t2
g20029.t1
g20030.t1
g20031.t1
g20032.t1
g20033.t1
g20034.t1
g20035.t1
g20036.t1
g20037.t1
g20038.t1
g20039.t1	K17383
g20040.t1
g20041.t1
g20042.t1
g20043.t1
g20044.t1
g20045.t1
g20046.t1
g20047.t1
g20047.t2
g20048.t1
g20048.t2
g20049.t1
g20050.t1
g20051.t1
g20051.t2
g20052.t1
g20053.t1	K03243
g20054.t1
g20055.t1
g20056.t1
g20057.t1
g20058.t1
g20059.t1
g20060.t1
g20061.t1
g20062.t1
g20063.t1
g20064.t1
g20065.t1
g20066.t1
g20067.t1
g20068.t1
g20069.t1
g20070.t1
g20071.t1
g20072.t1
g20073.t1	K05053
g20074.t1
g20075.t1
g20076.t1	K20989
g20077.t1
g20078.t1
g20079.t1
g20079.t2
g20080.t1
g20081.t1
g20082.t1
g20083.t1
g20084.t1
g20085.t1
g20086.t1
g20087.t1
g20088.t1
g20089.t1
g20090.t1
g20091.t1
g20092.t1
g20092.t2
g20093.t1
g20094.t1
g20095.t1
g20096.t1
g20097.t1
g20098.t1
g20099.t1
g20100.t1
g20101.t1
g20102.t1
g20103.t1
g20103.t2
g20104.t1
g20105.t1
g20106.t1
g20107.t1
g20108.t1
g20108.t2
g20109.t1
g20110.t1
g20111.t1
g20111.t2
g20112.t1
g20113.t1
g20114.t1
g20114.t2
g20115.t1
g20116.t1
g20116.t2
g20117.t1
g20117.t2
g20118.t1
g20119.t1	K00729
g20119.t2	K00729
g20120.t1
g20121.t1
g20122.t1
g20123.t1
g20124.t1
g20125.t1
g20126.t1	K04727
g20127.t1
g20128.t1
g20129.t1
g20130.t1
g20131.t1
g20131.t2
g20132.t1
g20133.t1
g20134.t1
g20135.t1
g20136.t1
g20137.t1
g20138.t1
g20139.t1
g20140.t1
g20140.t2
g20141.t1
g20142.t1
g20143.t1
g20144.t1
g20145.t1
g20145.t2
g20146.t1
g20147.t1
g20148.t1
g20149.t1
g20150.t1
g20151.t1
g20152.t1
g20152.t2
g20153.t1
g20154.t1
g20154.t2
g20155.t1
g20156.t1
g20157.t1
g20158.t1
g20158.t2
g20159.t1
g20160.t1
g20161.t1
g20162.t1
g20163.t1
g20164.t1
g20165.t1
g20166.t1
g20167.t1
g20168.t1
g20169.t1
g20170.t1
g20170.t2
g20171.t1
g20172.t1
g20173.t1
g20173.t2
g20174.t1
g20175.t1
g20176.t1
g20176.t2
g20177.t1
g20177.t2
g20178.t1
g20179.t1
g20179.t2
g20180.t1
g20181.t1
g20182.t1
g20183.t1
g20184.t1
g20185.t1	K20526
g20185.t2	K20526
g20186.t1
g20187.t1
g20187.t2
g20188.t1
g20189.t1
g20190.t1
g20190.t2
g20191.t1
g20192.t1
g20193.t1
g20194.t1
g20195.t1
g20195.t2
g20196.t1
g20197.t1
g20198.t1
g20199.t1
g20199.t2
g20200.t1
g20201.t1
g20202.t1
g20203.t1
g20204.t1
g20205.t1
g20206.t1
g20206.t2
g20207.t1
g20208.t1
g20209.t1
g20210.t1
g20211.t1
g20212.t1
g20213.t1
g20214.t1
g20215.t1
g20216.t1
g20217.t1
g20218.t1
g20219.t1
g20220.t1
g20221.t1
g20222.t1
g20223.t1
g20224.t1
g20225.t1
g20226.t1
g20227.t1
g20228.t1
g20229.t1
g20230.t1
g20231.t1
g20232.t1
g20233.t1
g20234.t1
g20235.t1
g20236.t1
g20237.t1
g20238.t1
g20239.t1
g20239.t2
g20240.t1
g20240.t2
g20241.t1
g20242.t1
g20243.t1
g20244.t1
g20245.t1
g20246.t1
g20247.t1
g20248.t1
g20249.t1
g20250.t1
g20251.t1
g20252.t1
g20253.t1
g20254.t1
g20255.t1
g20256.t1	K04131
g20257.t1
g20257.t2
g20258.t1
g20259.t1
g20260.t1
g20261.t1
g20261.t2
g20262.t1
g20263.t1
g20264.t1
g20265.t1
g20265.t2
g20265.t3
g20266.t1
g20267.t1
g20267.t2
g20268.t1
g20269.t1	K08857
g20270.t1
g20271.t1	K08857
g20271.t2	K08857
g20272.t1
g20273.t1	K03946
g20274.t1
g20275.t1	K19983
g20275.t2	K19983
g20276.t1
g20276.t2
g20277.t1
g20277.t2	K19983
g20278.t1	K19983
g20279.t1
g20280.t1
g20281.t1
g20282.t1
g20283.t1
g20283.t2
g20284.t1
g20285.t1
g20286.t1
g20287.t1
g20288.t1
g20289.t1	K05012
g20290.t1
g20290.t2
g20291.t1
g20292.t1
g20293.t1
g20294.t1
g20295.t1
g20296.t1
g20297.t1
g20298.t1
g20299.t1
g20300.t1
g20301.t1
g20301.t2
g20302.t1
g20303.t1
g20304.t1
g20305.t1
g20305.t2
g20306.t1
g20307.t1
g20308.t1
g20308.t2
g20309.t1
g20309.t2
g20310.t1
g20310.t2
g20311.t1
g20311.t2
g20312.t1
g20312.t2
g20313.t1
g20313.t2
g20314.t1
g20315.t1
g20316.t1
g20317.t1
g20318.t1
g20319.t1
g20320.t1
g20321.t1
g20322.t1
g20323.t1
g20324.t1
g20325.t1	K00079
g20326.t1
g20327.t1	K00079
g20327.t2	K00079
g20328.t1
g20329.t1
g20329.t2
g20330.t1
g20331.t1
g20332.t1
g20333.t1
g20334.t1
g20334.t2
g20335.t1
g20336.t1
g20336.t2
g20337.t1
g20338.t1
g20339.t1
g20340.t1
g20341.t1
g20342.t1
g20343.t1
g20344.t1
g20345.t1	K19619
g20346.t1
g20347.t1
g20348.t1
g20349.t1
g20350.t1
g20350.t2
g20351.t1
g20352.t1	K16769
g20353.t1
g20354.t1
g20355.t1
g20356.t1
g20357.t1
g20358.t1
g20358.t2
g20359.t1
g20360.t1
g20361.t1
g20361.t2
g20362.t1
g20363.t1
g20364.t1
g20364.t2
g20365.t1
g20366.t1
g20367.t1
g20368.t1
g20369.t1
g20369.t2
g20370.t1
g20370.t2
g20371.t1
g20372.t1	K12171
g20373.t1
g20374.t1	K12171
g20374.t2	K12171
g20375.t1
g20376.t1
g20377.t1
g20377.t2
g20378.t1
g20379.t1	K04194
g20379.t2	K04194
g20380.t1
g20381.t1
g20382.t1
g20383.t1
g20384.t1
g20385.t1
g20386.t1
g20387.t1
g20388.t1
g20389.t1
g20390.t1
g20391.t1
g20392.t1
g20393.t1
g20393.t2
g20394.t1
g20395.t1
g20396.t1
g20396.t2
g20397.t1
g20397.t2
g20398.t1
g20399.t1
g20400.t1
g20401.t1
g20401.t2
g20402.t1
g20403.t1
g20404.t1
g20405.t1
g20406.t1
g20406.t2
g20407.t1	K04194
g20407.t2
g20408.t1
g20409.t1
g20410.t1
g20411.t1
g20412.t1
g20412.t2
g20413.t1
g20414.t1
g20415.t1
g20416.t1
g20417.t1
g20418.t1
g20419.t1
g20420.t1
g20421.t1
g20422.t1
g20423.t1
g20423.t2
g20424.t1
g20425.t1
g20426.t1
g20427.t1
g20427.t2
g20428.t1
g20429.t1
g20429.t2
g20430.t1
g20431.t1
g20432.t1
g20433.t1
g20434.t1
g20435.t1	K11997
g20436.t1
g20437.t1
g20437.t2
g20438.t1
g20439.t1
g20439.t2
g20440.t1
g20441.t1
g20442.t1
g20443.t1
g20444.t1
g20445.t1
g20446.t1
g20447.t1
g20447.t2
g20448.t1
g20449.t1
g20450.t1
g20451.t1
g20452.t1
g20453.t1
g20454.t1
g20455.t1
g20456.t1
g20456.t2
g20457.t1
g20458.t1
g20459.t1
g20460.t1
g20461.t1
g20462.t1
g20463.t1
g20464.t1
g20465.t1
g20465.t2
g20466.t1
g20467.t1
g20468.t1
g20468.t2
g20469.t1
g20470.t1
g20471.t1
g20471.t2
g20472.t1
g20473.t1
g20474.t1
g20475.t1
g20475.t2
g20476.t1
g20476.t2
g20477.t1	K04977
g20477.t2	K04977
g20478.t1
g20479.t1	K04978
g20479.t2	K04978
g20480.t1
g20481.t1
g20482.t1
g20482.t2
g20483.t1
g20484.t1
g20485.t1
g20486.t1
g20486.t2
g20487.t1
g20488.t1
g20488.t2
g20489.t1
g20490.t1
g20491.t1
g20491.t2
g20492.t1
g20493.t1
g20493.t2
g20494.t1
g20495.t1
g20496.t1
g20497.t1
g20498.t1
g20499.t1	K12586
g20499.t2	K12586
g20500.t1
g20501.t1
g20502.t1
g20503.t1	K11579
g20504.t1
g20505.t1
g20506.t1
g20507.t1
g20508.t1
g20509.t1
g20510.t1	K14696
g20510.t2	K14696
g20511.t1	K14696
g20511.t2	K14696
g20512.t1
g20513.t1
g20514.t1
g20515.t1
g20516.t1
g20517.t1
g20518.t1
g20519.t1
g20520.t1
g20521.t1
g20522.t1
g20523.t1
g20524.t1	K12566
g20525.t1	K12566
g20526.t1	K17920
g20526.t2
g20527.t1
g20528.t1
g20528.t2
g20529.t1	K10260
g20530.t1
g20531.t1
g20532.t1
g20533.t1
g20533.t2
g20534.t1	K23541
g20535.t1
g20536.t1
g20537.t1
g20537.t2
g20538.t1
g20539.t1
g20540.t1
g20540.t2
g20541.t1
g20542.t1	K15185
g20542.t2	K15185
g20543.t1
g20544.t1
g20545.t1
g20546.t1
g20546.t2	K15195
g20546.t3
g20547.t1
g20548.t1
g20549.t1
g20550.t1
g20551.t1
g20552.t1
g20553.t1
g20554.t1
g20554.t2
g20555.t1
g20556.t1
g20556.t2
g20556.t3
g20557.t1
g20558.t1
g20559.t1
g20560.t1
g20560.t2
g20561.t1
g20562.t1
g20562.t2
g20563.t1
g20564.t1
g20565.t1
g20566.t1
g20566.t2
g20567.t1
g20568.t1
g20569.t1
g20570.t1
g20571.t1
g20572.t1
g20573.t1
g20574.t1
g20575.t1
g20576.t1
g20577.t1
g20578.t1
g20578.t2
g20579.t1
g20580.t1
g20581.t1
g20582.t1
g20583.t1
g20584.t1
g20585.t1	K13807
g20585.t2	K13807
g20586.t1
g20587.t1
g20587.t2
g20588.t1
g20589.t1
g20590.t1	K13807
g20590.t2	K13807
g20591.t1	K06627
g20592.t1
g20592.t2
g20593.t1
g20593.t2
g20594.t1
g20595.t1
g20596.t1
g20597.t1
g20598.t1
g20599.t1
g20600.t1
g20601.t1
g20602.t1
g20603.t1
g20604.t1
g20605.t1
g20606.t1
g20607.t1
g20608.t1
g20609.t1
g20610.t1
g20611.t1
g20612.t1	K09366
g20613.t1
g20614.t1
g20615.t1
g20616.t1
g20617.t1
g20618.t1
g20619.t1
g20620.t1
g20621.t1
g20622.t1
g20623.t1
g20624.t1
g20625.t1
g20626.t1
g20627.t1
g20628.t1
g20629.t1
g20630.t1
g20630.t2
g20631.t1
g20632.t1
g20633.t1
g20634.t1
g20635.t1
g20636.t1	K10866
g20636.t2	K10866
g20637.t1
g20637.t2
g20638.t1
g20639.t1
g20640.t1
g20641.t1
g20642.t1
g20643.t1
g20644.t1
g20644.t2
g20645.t1	K10866
g20645.t2	K10866
g20646.t1
g20647.t1
g20647.t2
g20648.t1
g20649.t1
g20650.t1
g20651.t1
g20652.t1
g20652.t2
g20653.t1	K10866
g20653.t2	K10866
g20654.t1
g20654.t2
g20655.t1
g20656.t1
g20656.t2
g20657.t1
g20658.t1
g20658.t2
g20658.t3
g20659.t1
g20659.t2
g20659.t3
g20660.t1
g20661.t1
g20662.t1
g20663.t1
g20664.t1
g20665.t1
g20666.t1
g20667.t1
g20668.t1
g20669.t1
g20670.t1
g20671.t1
g20672.t1
g20673.t1
g20674.t1
g20675.t1
g20675.t2
g20676.t1
g20677.t1
g20678.t1
g20679.t1
g20680.t1
g20681.t1
g20681.t2	K05194
g20682.t1
g20683.t1
g20684.t1
g20685.t1
g20686.t1
g20687.t1
g20688.t1
g20688.t2
g20689.t1
g20690.t1
g20691.t1
g20692.t1
g20693.t1
g20694.t1
g20695.t1
g20696.t1
g20697.t1
g20698.t1
g20699.t1
g20700.t1
g20701.t1
g20702.t1
g20702.t2
g20703.t1
g20704.t1
g20704.t2
g20705.t1
g20706.t1
g20706.t2
g20707.t1
g20708.t1
g20709.t1
g20710.t1
g20711.t1	K15261
g20711.t2	K15261
g20712.t1
g20713.t1
g20714.t1
g20715.t1
g20716.t1
g20717.t1
g20718.t1
g20719.t1
g20720.t1
g20721.t1
g20722.t1
g20723.t1
g20724.t1
g20725.t1
g20726.t1
g20727.t1	K15261
g20727.t2	K15261
g20728.t1
g20729.t1
g20730.t1
g20731.t1
g20732.t1
g20733.t1
g20734.t1
g20734.t2
g20735.t1
g20736.t1
g20737.t1
g20738.t1
g20738.t2
g20739.t1
g20740.t1
g20741.t1
g20742.t1
g20743.t1
g20744.t1
g20745.t1
g20746.t1
g20747.t1
g20748.t1
g20749.t1
g20749.t2
g20750.t1
g20750.t2
g20751.t1
g20752.t1
g20753.t1
g20754.t1
g20755.t1
g20756.t1
g20757.t1
g20758.t1
g20758.t2
g20759.t1
g20760.t1
g20760.t2
g20761.t1
g20762.t1
g20763.t1
g20764.t1
g20764.t2
g20765.t1
g20766.t1
g20767.t1
g20768.t1
g20769.t1
g20770.t1
g20771.t1
g20772.t1
g20773.t1
g20774.t1
g20775.t1
g20776.t1
g20777.t1
g20778.t1
g20779.t1
g20780.t1
g20781.t1
g20782.t1
g20783.t1
g20784.t1
g20785.t1
g20786.t1
g20787.t1
g20788.t1
g20789.t1
g20790.t1
g20791.t1
g20792.t1
g20793.t1
g20794.t1
g20795.t1
g20796.t1
g20797.t1
g20797.t2
g20798.t1
g20799.t1
g20800.t1
g20800.t2
g20801.t1
g20801.t2
g20802.t1
g20802.t2
g20803.t1
g20804.t1
g20804.t2	K22862
g20805.t1
g20806.t1
g20807.t1
g20808.t1
g20809.t1
g20809.t2
g20810.t1
g20811.t1
g20812.t1
g20812.t2
g20813.t1
g20814.t1
g20815.t1	K12345
g20816.t1
g20817.t1
g20817.t2
g20818.t1
g20819.t1
g20820.t1
g20821.t1
g20822.t1
g20823.t1
g20824.t1
g20825.t1
g20826.t1
g20827.t1
g20828.t1
g20829.t1
g20830.t1
g20831.t1
g20832.t1
g20833.t1
g20834.t1
g20835.t1
g20836.t1
g20837.t1
g20838.t1
g20838.t2
g20839.t1
g20840.t1
g20841.t1
g20842.t1
g20843.t1
g20844.t1
g20845.t1
g20846.t1
g20847.t1
g20848.t1
g20849.t1
g20849.t2
g20850.t1
g20850.t2
g20851.t1
g20852.t1
g20853.t1
g20854.t1
g20855.t1
g20855.t2
g20856.t1
g20857.t1
g20857.t2
g20858.t1
g20859.t1
g20859.t2
g20860.t1
g20860.t2
g20861.t1
g20862.t1
g20863.t1
g20864.t1
g20865.t1
g20866.t1
g20866.t2
g20867.t1
g20868.t1
g20869.t1
g20870.t1
g20871.t1
g20872.t1
g20872.t2
g20873.t1
g20874.t1
g20875.t1
g20876.t1
g20876.t2
g20877.t1
g20878.t1
g20879.t1
g20880.t1
g20881.t1
g20882.t1
g20883.t1
g20884.t1
g20885.t1
g20886.t1
g20887.t1
g20888.t1
g20889.t1
g20889.t2
g20890.t1
g20891.t1
g20892.t1
g20892.t2
g20893.t1
g20894.t1
g20894.t2
g20895.t1
g20896.t1
g20897.t1
g20898.t1
g20899.t1
g20900.t1
g20901.t1
g20902.t1
g20902.t2
g20903.t1
g20904.t1
g20905.t1
g20906.t1
g20907.t1
g20908.t1
g20909.t1
g20910.t1
g20911.t1
g20912.t1
g20913.t1
g20914.t1
g20915.t1
g20916.t1
g20917.t1
g20918.t1
g20919.t1
g20920.t1
g20921.t1
g20922.t1
g20922.t2
g20923.t1
g20924.t1
g20924.t2
g20925.t1
g20926.t1
g20927.t1
g20928.t1
g20929.t1
g20930.t1
g20931.t1
g20932.t1
g20933.t1
g20934.t1
g20935.t1
g20936.t1
g20937.t1
g20938.t1
g20938.t2
g20939.t1
g20940.t1
g20941.t1	K22428
g20941.t2	K22413
g20942.t1
g20942.t2
g20943.t1
g20944.t1
g20945.t1
g20946.t1
g20947.t1
g20948.t1
g20949.t1
g20950.t1
g20951.t1
g20952.t1
g20952.t2
g20953.t1
g20954.t1
g20955.t1
g20956.t1
g20957.t1
g20958.t1
g20959.t1
g20960.t1
g20961.t1
g20962.t1
g20963.t1
g20964.t1
g20965.t1
g20966.t1
g20967.t1
g20968.t1
g20969.t1
g20969.t2
g20970.t1
g20970.t2
g20971.t1
g20972.t1
g20973.t1
g20974.t1
g20975.t1
g20976.t1
g20977.t1
g20977.t2
g20978.t1
g20979.t1
g20980.t1
g20981.t1
g20982.t1
g20983.t1
g20984.t1
g20985.t1
g20986.t1
g20987.t1
g20988.t1
g20989.t1
g20989.t2
g20990.t1
g20991.t1
g20991.t2
g20992.t1
g20993.t1
g20994.t1
g20995.t1
g20996.t1
g20997.t1
g20998.t1
g20999.t1
g21000.t1
g21001.t1	K12661
g21002.t1
g21002.t2
g21003.t1
g21004.t1
g21004.t2
g21005.t1
g21005.t2
g21006.t1
g21007.t1
g21008.t1
g21009.t1
g21010.t1
g21011.t1	K10395
g21012.t1
g21012.t2	K10395
g21013.t1
g21013.t2
g21013.t3
g21014.t1
g21015.t1
g21015.t2
g21016.t1
g21017.t1
g21017.t2
g21018.t1
g21019.t1
g21020.t1
g21021.t1
g21022.t1
g21022.t2
g21023.t1
g21023.t2
g21024.t1
g21025.t1
g21026.t1
g21027.t1
g21028.t1
g21029.t1
g21030.t1
g21031.t1
g21032.t1
g21033.t1
g21033.t2
g21034.t1
g21035.t1
g21036.t1
g21036.t2
g21037.t1
g21038.t1
g21038.t2
g21039.t1
g21040.t1
g21041.t1
g21042.t1
g21043.t1
g21044.t1
g21045.t1
g21045.t2
g21046.t1	K16498
g21047.t1
g21048.t1
g21049.t1
g21050.t1
g21051.t1
g21052.t1
g21053.t1
g21053.t2
g21054.t1
g21055.t1
g21056.t1
g21057.t1
g21058.t1
g21059.t1
g21059.t2
g21060.t1
g21061.t1
g21062.t1
g21063.t1
g21064.t1
g21065.t1
g21066.t1
g21067.t1	K16498
g21068.t1
g21069.t1
g21070.t1
g21071.t1
g21072.t1
g21073.t1	K16498
g21074.t1
g21074.t2
g21075.t1
g21076.t1
g21077.t1
g21078.t1
g21079.t1
g21080.t1
g21081.t1
g21081.t2
g21082.t1
g21083.t1
g21084.t1
g21085.t1
g21086.t1
g21087.t1
g21088.t1
g21088.t2
g21089.t1
g21090.t1
g21091.t1
g21092.t1
g21092.t2
g21093.t1
g21094.t1	K16498
g21095.t1
g21096.t1
g21097.t1
g21097.t2
g21098.t1
g21099.t1
g21100.t1
g21101.t1
g21102.t1
g21103.t1
g21104.t1
g21105.t1
g21106.t1
g21107.t1
g21108.t1
g21109.t1
g21110.t1
g21111.t1
g21112.t1
g21113.t1
g21114.t1	K16498
g21115.t1
g21116.t1
g21116.t2
g21117.t1
g21118.t1
g21119.t1
g21120.t1
g21121.t1
g21122.t1
g21123.t1
g21124.t1
g21125.t1
g21126.t1
g21127.t1
g21128.t1
g21129.t1
g21130.t1
g21131.t1
g21132.t1
g21133.t1
g21134.t1
g21135.t1
g21135.t2
g21136.t1
g21137.t1
g21138.t1
g21139.t1
g21140.t1
g21141.t1
g21142.t1
g21142.t2
g21143.t1
g21144.t1
g21145.t1
g21146.t1
g21146.t2
g21147.t1	K11113
g21148.t1
g21149.t1
g21150.t1	K11113
g21151.t1
g21151.t2
g21152.t1
g21153.t1
g21153.t2
g21154.t1
g21155.t1
g21155.t2
g21156.t1
g21157.t1
g21158.t1
g21159.t1
g21159.t2
g21160.t1
g21160.t2
g21161.t1	K02223
g21161.t2	K02223
g21162.t1
g21163.t1
g21164.t1
g21165.t1
g21165.t2
g21166.t1
g21167.t1	K10779
g21167.t2
g21168.t1
g21169.t1
g21170.t1
g21171.t1
g21171.t2
g21172.t1
g21172.t2
g21173.t1
g21174.t1	K10779
g21174.t2	K10779
g21175.t1
g21175.t2	K10779
g21176.t1
g21177.t1
g21178.t1
g21178.t2
g21179.t1
g21179.t2
g21180.t1
g21180.t2
g21181.t1
g21182.t1
g21183.t1
g21184.t1
g21184.t2
g21185.t1
g21185.t2
g21186.t1
g21187.t1
g21188.t1
g21189.t1
g21189.t2
g21190.t1
g21190.t2
g21191.t1
g21192.t1
g21193.t1
g21194.t1
g21195.t1
g21196.t1
g21197.t1
g21198.t1
g21199.t1
g21199.t2
g21200.t1
g21201.t1
g21202.t1
g21202.t2
g21203.t1
g21204.t1
g21205.t1
g21206.t1
g21207.t1
g21207.t2
g21207.t3
g21208.t1
g21208.t2
g21209.t1
g21210.t1
g21211.t1
g21212.t1
g21213.t1
g21214.t1
g21215.t1
g21216.t1
g21216.t2
g21217.t1
g21218.t1
g21219.t1
g21219.t2
g21220.t1
g21221.t1
g21221.t2
g21222.t1
g21223.t1
g21224.t1
g21225.t1
g21226.t1
g21226.t2
g21227.t1
g21228.t1
g21228.t2
g21229.t1
g21230.t1
g21231.t1
g21232.t1
g21233.t1
g21234.t1
g21235.t1
g21236.t1
g21237.t1
g21238.t1
g21239.t1
g21240.t1
g21241.t1
g21242.t1
g21243.t1
g21244.t1
g21245.t1
g21246.t1
g21247.t1
g21248.t1
g21249.t1
g21250.t1
g21251.t1
g21251.t2
g21252.t1
g21253.t1
g21254.t1
g21255.t1
g21256.t1
g21257.t1
g21258.t1
g21259.t1
g21260.t1
g21260.t2
g21261.t1
g21262.t1
g21263.t1
g21264.t1
g21265.t1
g21266.t1
g21267.t1
g21268.t1
g21269.t1
g21270.t1
g21271.t1
g21271.t2
g21272.t1
g21273.t1
g21274.t1
g21275.t1
g21276.t1
g21277.t1
g21278.t1
g21278.t2
g21279.t1
g21280.t1
g21281.t1
g21282.t1
g21283.t1
g21284.t1
g21285.t1
g21286.t1
g21287.t1
g21288.t1
g21289.t1
g21290.t1
g21291.t1
g21292.t1
g21293.t1
g21294.t1
g21295.t1
g21296.t1
g21297.t1
g21298.t1
g21299.t1
g21300.t1
g21301.t1
g21302.t1
g21303.t1
g21304.t1
g21305.t1
g21306.t1
g21307.t1
g21308.t1
g21309.t1
g21310.t1
g21310.t2
g21311.t1	K00710
g21312.t1
g21313.t1
g21314.t1
g21315.t1
g21316.t1
g21317.t1
g21318.t1
g21319.t1
g21320.t1
g21321.t1
g21322.t1
g21323.t1
g21324.t1
g21325.t1	K10446
g21326.t1
g21327.t1
g21328.t1
g21328.t2
g21329.t1
g21330.t1
g21330.t2
g21331.t1	K17805
g21331.t2	K17805
g21332.t1
g21333.t1	K17805
g21334.t1
g21335.t1
g21336.t1
g21337.t1
g21338.t1
g21339.t1
g21340.t1
g21341.t1
g21342.t1
g21343.t1	K02175
g21344.t1
g21345.t1
g21345.t2
g21345.t3
g21346.t1
g21347.t1
g21347.t2
g21348.t1
g21349.t1
g21350.t1
g21351.t1
g21352.t1
g21353.t1
g21354.t1
g21355.t1
g21356.t1
g21357.t1
g21357.t2
g21358.t1
g21359.t1
g21360.t1
g21360.t2
g21361.t1
g21362.t1
g21363.t1
g21364.t1
g21365.t1
g21366.t1
g21367.t1
g21368.t1
g21368.t2
g21369.t1
g21370.t1
g21371.t1
g21372.t1
g21373.t1
g21374.t1
g21375.t1
g21375.t2
g21376.t1
g21377.t1
g21378.t1
g21379.t1
g21380.t1
g21381.t1
g21381.t2
g21382.t1
g21383.t1
g21383.t2
g21384.t1	K20247
g21384.t2
g21384.t3
g21385.t1
g21386.t1
g21387.t1	K11316
g21388.t1
g21388.t2
g21389.t1
g21389.t2
g21390.t1
g21390.t2
g21391.t1
g21392.t1
g21393.t1
g21394.t1
g21395.t1
g21395.t2
g21396.t1
g21397.t1
g21398.t1
g21399.t1
g21400.t1
g21401.t1
g21402.t1
g21403.t1
g21404.t1
g21405.t1
g21406.t1
g21407.t1
g21408.t1
g21409.t1
g21409.t2
g21410.t1
g21410.t2
g21411.t1
g21411.t2	K10414
g21412.t1
g21412.t2
g21413.t1
g21414.t1
g21415.t1
g21416.t1
g21417.t1
g21418.t1	K17824
g21419.t1
g21419.t2
g21420.t1
g21420.t2
g21421.t1
g21422.t1
g21423.t1
g21424.t1
g21424.t2
g21425.t1
g21426.t1
g21427.t1
g21428.t1
g21429.t1
g21430.t1
g21431.t1
g21432.t1
g21433.t1
g21434.t1
g21435.t1
g21436.t1
g21436.t2
g21437.t1
g21438.t1
g21439.t1
g21440.t1
g21441.t1
g21442.t1
g21443.t1
g21444.t1
g21445.t1
g21446.t1
g21447.t1
g21448.t1
g21449.t1
g21450.t1	K13152
g21451.t1
g21452.t1
g21453.t1
g21454.t1
g21455.t1
g21455.t2
g21456.t1
g21457.t1
g21458.t1
g21459.t1
g21460.t1
g21461.t1
g21462.t1
g21462.t2
g21463.t1
g21464.t1
g21465.t1
g21466.t1
g21467.t1	K16498
g21468.t1
g21468.t2
g21469.t1
g21470.t1
g21471.t1
g21472.t1
g21473.t1
g21474.t1
g21474.t2
g21475.t1
g21475.t2
g21476.t1
g21477.t1
g21477.t2
g21478.t1
g21479.t1
g21480.t1
g21480.t2
g21481.t1
g21482.t1
g21482.t2
g21483.t1
g21484.t1
g21485.t1
g21486.t1
g21486.t2
g21487.t1	K14319
g21488.t1
g21489.t1
g21490.t1
g21491.t1
g21492.t1
g21493.t1
g21494.t1
g21495.t1
g21495.t2
g21496.t1
g21497.t1
g21497.t2
g21498.t1
g21499.t1
g21500.t1
g21501.t1
g21502.t1
g21503.t1
g21504.t1
g21505.t1
g21506.t1
g21506.t2
g21507.t1
g21508.t1
g21509.t1
g21509.t2
g21510.t1
g21511.t1
g21511.t2
g21512.t1
g21512.t2
g21513.t1
g21513.t2
g21514.t1
g21514.t2
g21515.t1
g21516.t1
g21517.t1
g21518.t1
g21519.t1
g21520.t1
g21520.t2
g21521.t1
g21522.t1
g21522.t2
g21522.t3
g21523.t1
g21524.t1
g21524.t2
g21525.t1
g21526.t1
g21527.t1
g21528.t1
g21529.t1
g21530.t1
g21531.t1
g21532.t1
g21533.t1
g21534.t1
g21535.t1
g21536.t1
g21537.t1
g21538.t1
g21539.t1
g21540.t1
g21541.t1
g21542.t1
g21543.t1
g21544.t1	K22943
g21545.t1
g21546.t1
g21547.t1
g21547.t2
g21548.t1
g21549.t1
g21550.t1
g21551.t1	K20230
g21552.t1
g21553.t1
g21554.t1
g21555.t1
g21556.t1
g21557.t1	K20363
g21557.t2	K20363
g21558.t1
g21559.t1
g21560.t1
g21561.t1
g21562.t1
g21563.t1
g21564.t1
g21565.t1
g21566.t1
g21567.t1
g21568.t1
g21569.t1
g21570.t1
g21571.t1
g21572.t1
g21572.t2
g21573.t1
g21574.t1	K20125
g21575.t1
g21576.t1
g21576.t2
g21577.t1
g21577.t2
g21577.t3
g21578.t1
g21579.t1	K20125
g21579.t2	K20125
g21580.t1
g21581.t1
g21582.t1
g21582.t2
g21583.t1
g21584.t1
g21585.t1
g21586.t1
g21586.t2
g21587.t1
g21588.t1
g21588.t2
g21589.t1
g21590.t1
g21591.t1
g21591.t2
g21592.t1
g21593.t1	K22156
g21594.t1
g21594.t2
g21595.t1
g21596.t1
g21597.t1
g21598.t1
g21599.t1
g21600.t1
g21600.t2
g21601.t1
g21602.t1
g21603.t1
g21604.t1
g21605.t1
g21606.t1	K09205
g21607.t1
g21607.t2
g21608.t1
g21609.t1
g21609.t2
g21610.t1
g21611.t1
g21611.t2
g21612.t1
g21613.t1
g21614.t1
g21614.t2
g21615.t1
g21616.t1
g21616.t2
g21617.t1
g21618.t1
g21619.t1
g21620.t1
g21620.t2
g21621.t1
g21622.t1
g21623.t1
g21624.t1
g21625.t1
g21625.t2
g21626.t1
g21626.t2
g21627.t1
g21628.t1	K23538
g21629.t1
g21630.t1
g21631.t1
g21632.t1
g21633.t1
g21634.t1
g21635.t1	K02175
g21636.t1
g21636.t2
g21637.t1
g21638.t1
g21639.t1
g21640.t1
g21641.t1
g21642.t1
g21643.t1
g21644.t1
g21645.t1
g21646.t1
g21647.t1
g21648.t1
g21649.t1
g21650.t1
g21651.t1
g21652.t1
g21653.t1
g21654.t1
g21655.t1
g21656.t1
g21657.t1
g21658.t1
g21658.t2
g21659.t1
g21660.t1
g21661.t1
g21662.t1
g21663.t1
g21664.t1
g21665.t1
g21666.t1
g21667.t1
g21667.t2
g21668.t1
g21669.t1
g21670.t1
g21671.t1
g21672.t1
g21673.t1
g21674.t1
g21674.t2
g21675.t1
g21676.t1
g21677.t1
g21678.t1
g21679.t1
g21679.t2
g21680.t1
g21681.t1
g21682.t1
g21683.t1
g21684.t1
g21685.t1
g21686.t1	K06051
g21687.t1
g21688.t1
g21689.t1
g21690.t1
g21691.t1
g21692.t1
g21692.t2
g21693.t1
g21694.t1
g21695.t1
g21696.t1
g21697.t1
g21698.t1
g21699.t1
g21700.t1
g21700.t2
g21701.t1
g21702.t1
g21703.t1
g21704.t1
g21705.t1
g21705.t2
g21706.t1
g21707.t1
g21708.t1
g21709.t1
g21710.t1
g21711.t1
g21712.t1
g21712.t2
g21713.t1
g21714.t1
g21715.t1
g21716.t1
g21717.t1
g21718.t1
g21719.t1
g21720.t1
g21721.t1
g21722.t1
g21723.t1
g21724.t1
g21725.t1
g21725.t2
g21726.t1
g21727.t1
g21727.t2
g21728.t1
g21728.t2
g21729.t1
g21730.t1
g21731.t1
g21731.t2
g21732.t1
g21733.t1
g21734.t1
g21735.t1
g21736.t1
g21737.t1	K16904
g21738.t1
g21739.t1
g21740.t1
g21741.t1
g21742.t1
g21743.t1
g21743.t2
g21744.t1
g21745.t1
g21745.t2
g21746.t1
g21747.t1
g21747.t2
g21748.t1
g21749.t1
g21750.t1
g21751.t1
g21752.t1
g21753.t1
g21754.t1
g21755.t1
g21756.t1
g21757.t1
g21758.t1
g21759.t1
g21760.t1
g21761.t1
g21762.t1
g21763.t1
g21764.t1
g21765.t1
g21766.t1
g21766.t2
g21767.t1
g21768.t1
g21769.t1
g21770.t1
g21771.t1
g21772.t1
g21773.t1
g21774.t1
g21775.t1
g21776.t1
g21777.t1
g21778.t1
g21779.t1
g21780.t1
g21781.t1
g21781.t2
g21782.t1
g21782.t2
g21783.t1
g21784.t1
g21785.t1
g21785.t2
g21786.t1
g21786.t2
g21787.t1
g21788.t1
g21789.t1	K07917
g21789.t2	K07917
g21790.t1
g21790.t2
g21791.t1
g21792.t1	K14400
g21793.t1
g21794.t1	K14400
g21794.t2	K14400
g21795.t1	K14400
g21796.t1
g21797.t1
g21798.t1
g21799.t1
g21800.t1
g21800.t2
g21801.t1
g21802.t1	K07920
g21803.t1
g21804.t1
g21805.t1
g21806.t1
g21807.t1
g21808.t1
g21809.t1
g21810.t1
g21810.t2
g21811.t1
g21812.t1	K20792
g21813.t1
g21814.t1
g21815.t1
g21816.t1
g21817.t1
g21817.t2
g21818.t1
g21819.t1
g21820.t1
g21821.t1
g21821.t2
g21822.t1
g21822.t2
g21823.t1	K12172
g21823.t2	K12172
g21824.t1
g21825.t1	K12172
g21826.t1
g21827.t1
g21828.t1
g21829.t1	K12172
g21829.t2	K12172
g21830.t1
g21831.t1
g21832.t1
g21833.t1	K14285
g21833.t2	K14285
g21834.t1
g21835.t1
g21836.t1
g21837.t1
g21838.t1	K03005
g21839.t1	K03005
g21840.t1
g21841.t1
g21842.t1
g21843.t1
g21844.t1
g21845.t1
g21846.t1
g21847.t1
g21847.t2
g21848.t1
g21849.t1
g21850.t1
g21851.t1
g21852.t1
g21853.t1
g21854.t1
g21855.t1
g21856.t1
g21857.t1
g21857.t2
g21858.t1
g21859.t1
g21860.t1
g21861.t1
g21862.t1
g21863.t1
g21864.t1
g21865.t1
g21866.t1
g21867.t1
g21868.t1
g21868.t2
g21869.t1
g21870.t1
g21871.t1
g21872.t1
g21873.t1
g21874.t1
g21875.t1
g21876.t1
g21877.t1
g21878.t1
g21879.t1
g21880.t1
g21881.t1
g21882.t1
g21883.t1
g21884.t1
g21884.t2
g21885.t1
g21885.t2
g21886.t1
g21886.t2
g21887.t1
g21888.t1
g21889.t1
g21890.t1
g21890.t2
g21891.t1
g21892.t1
g21893.t1
g21894.t1
g21895.t1
g21896.t1
g21897.t1
g21898.t1
g21899.t1
g21899.t2
g21900.t1
g21901.t1
g21902.t1
g21903.t1
g21904.t1
g21905.t1
g21906.t1
g21907.t1
g21908.t1
g21909.t1
g21910.t1
g21910.t2
g21911.t1
g21911.t2
g21912.t1	K11170
g21913.t1
g21914.t1
g21915.t1	K14856
g21915.t2	K14856
g21916.t1
g21917.t1
g21918.t1
g21919.t1
g21920.t1
g21920.t2
g21921.t1
g21922.t1
g21923.t1
g21924.t1
g21924.t2
g21925.t1
g21926.t1
g21927.t1
g21928.t1
g21929.t1
g21930.t1
g21931.t1
g21932.t1
g21933.t1
g21934.t1
g21935.t1
g21936.t1
g21937.t1
g21938.t1
g21939.t1
g21940.t1
g21941.t1	K15381
g21941.t2	K15381
g21942.t1
g21943.t1
g21944.t1
g21945.t1
g21946.t1
g21947.t1
g21948.t1
g21949.t1
g21950.t1
g21951.t1	K15779
g21951.t2	K15779
g21952.t1
g21953.t1
g21954.t1
g21955.t1
g21956.t1
g21957.t1
g21958.t1	K07819
g21959.t1
g21960.t1
g21961.t1
g21962.t1
g21963.t1
g21964.t1
g21965.t1
g21966.t1
g21966.t2
g21967.t1
g21968.t1
g21968.t2
g21969.t1
g21970.t1
g21971.t1
g21972.t1
g21973.t1
g21974.t1
g21975.t1
g21976.t1
g21977.t1
g21978.t1
g21979.t1
g21980.t1
g21981.t1
g21981.t2
g21982.t1
g21983.t1
g21984.t1
g21984.t2
g21985.t1
g21985.t2
g21986.t1
g21987.t1
g21988.t1
g21989.t1
g21990.t1
g21991.t1
g21992.t1
g21993.t1
g21993.t2
g21994.t1
g21995.t1
g21995.t2
g21996.t1
g21997.t1
g21998.t1
g21999.t1
g22000.t1
g22001.t1
g22002.t1
g22003.t1
g22004.t1
g22005.t1
g22006.t1
g22007.t1
g22007.t2
g22008.t1
g22009.t1
g22010.t1
g22011.t1
g22011.t2
g22012.t1
g22013.t1
g22014.t1
g22014.t2
g22015.t1
g22016.t1
g22017.t1
g22018.t1
g22019.t1
g22020.t1
g22020.t2
g22021.t1
g22022.t1
g22023.t1
g22024.t1
g22025.t1
g22026.t1
g22027.t1
g22028.t1
g22028.t2
g22029.t1
g22030.t1
g22031.t1
g22032.t1	K19036
g22033.t1
g22034.t1
g22035.t1
g22036.t1
g22037.t1
g22038.t1
g22039.t1
g22039.t2
g22040.t1
g22041.t1
g22042.t1
g22043.t1
g22043.t2
g22044.t1
g22045.t1	K06530
g22045.t2	K06530
g22046.t1
g22047.t1
g22048.t1
g22048.t2
g22049.t1
g22050.t1
g22051.t1
g22051.t2
g22052.t1
g22052.t2
g22053.t1	K21893
g22054.t1
g22055.t1
g22056.t1
g22056.t2
g22057.t1
g22058.t1
g22059.t1
g22060.t1
g22060.t2
g22061.t1
g22061.t2
g22062.t1
g22062.t2
g22063.t1
g22064.t1
g22065.t1
g22065.t2
g22066.t1
g22067.t1
g22068.t1
g22069.t1
g22069.t2
g22070.t1
g22070.t2
g22071.t1	K10595
g22072.t1
g22073.t1
g22074.t1
g22075.t1
g22075.t2
g22076.t1
g22077.t1	K10595
g22078.t1
g22078.t2
g22079.t1
g22079.t2
g22080.t1
g22081.t1
g22082.t1
g22083.t1
g22084.t1
g22085.t1
g22085.t2
g22086.t1
g22087.t1
g22088.t1
g22088.t2
g22089.t1
g22089.t2
g22090.t1
g22091.t1	K22188
g22092.t1
g22093.t1
g22094.t1
g22095.t1
g22096.t1
g22097.t1
g22098.t1
g22098.t2
g22099.t1
g22100.t1
g22101.t1
g22101.t2
g22102.t1
g22102.t2
g22103.t1
g22103.t2
g22104.t1
g22105.t1
g22106.t1
g22107.t1
g22108.t1
g22109.t1
g22109.t2
g22110.t1	K20162
g22111.t1
g22111.t2
g22112.t1
g22113.t1
g22113.t2
g22114.t1
g22114.t2	K20162
g22115.t1
g22116.t1
g22117.t1
g22118.t1
g22119.t1
g22120.t1
g22121.t1
g22122.t1
g22123.t1
g22124.t1
g22125.t1
g22126.t1
g22127.t1
g22128.t1
g22129.t1
g22130.t1
g22130.t2
g22131.t1
g22132.t1
g22132.t2	K10893
g22133.t1
g22134.t1
g22134.t2
g22135.t1
g22136.t1
g22137.t1
g22138.t1
g22139.t1
g22139.t2
g22140.t1
g22141.t1
g22142.t1
g22143.t1
g22144.t1
g22145.t1
g22146.t1
g22147.t1
g22148.t1
g22149.t1
g22150.t1
g22151.t1
g22152.t1
g22153.t1
g22154.t1
g22155.t1
g22156.t1
g22157.t1
g22158.t1
g22158.t2
g22159.t1
g22160.t1
g22161.t1
g22162.t1
g22163.t1
g22164.t1
g22165.t1
g22166.t1
g22167.t1
g22168.t1
g22169.t1
g22170.t1
g22171.t1
g22171.t2
g22172.t1
g22173.t1
g22174.t1
g22175.t1
g22176.t1
g22177.t1
g22177.t2
g22178.t1
g22179.t1
g22180.t1
g22181.t1
g22181.t2
g22182.t1	K02984
g22182.t2	K02984
g22183.t1
g22184.t1
g22185.t1
g22186.t1
g22187.t1
g22188.t1
g22188.t2
g22189.t1
g22190.t1
g22190.t2
g22191.t1
g22192.t1
g22193.t1
g22193.t2
g22194.t1
g22195.t1
g22195.t2
g22196.t1
g22197.t1
g22198.t1
g22199.t1
g22200.t1
g22200.t2
g22201.t1
g22202.t1
g22203.t1
g22204.t1
g22205.t1
g22206.t1
g22207.t1
g22208.t1
g22209.t1
g22210.t1
g22211.t1
g22212.t1
g22213.t1
g22214.t1
g22215.t1
g22216.t1
g22217.t1
g22218.t1
g22219.t1
g22220.t1
g22221.t1
g22222.t1
g22223.t1
g22223.t2
g22224.t1
g22225.t1
g22226.t1
g22227.t1
g22228.t1
g22229.t1
g22230.t1
g22231.t1
g22232.t1
g22233.t1
g22234.t1
g22235.t1
g22236.t1
g22236.t2
g22237.t1
g22238.t1
g22239.t1
g22240.t1
g22241.t1
g22242.t1
g22243.t1
g22244.t1
g22245.t1
g22246.t1
g22246.t2
g22247.t1
g22247.t2
g22248.t1
g22249.t1
g22250.t1
g22251.t1
g22252.t1
g22253.t1
g22254.t1
g22255.t1
g22256.t1
g22257.t1
g22258.t1
g22258.t2
g22259.t1
g22260.t1
g22260.t2
g22261.t1
g22261.t2
g22262.t1
g22263.t1
g22264.t1
g22265.t1
g22266.t1
g22267.t1
g22268.t1
g22269.t1
g22269.t2
g22270.t1
g22271.t1
g22272.t1
g22273.t1
g22274.t1
g22275.t1
g22276.t1
g22277.t1
g22278.t1
g22279.t1
g22280.t1
g22281.t1
g22281.t2
g22282.t1
g22283.t1
g22284.t1
g22285.t1
g22286.t1
g22286.t2
g22287.t1
g22288.t1
g22289.t1
g22290.t1
g22290.t2
g22291.t1
g22292.t1
g22293.t1
g22294.t1
g22295.t1
g22296.t1
g22297.t1
g22298.t1
g22299.t1
g22300.t1
g22300.t2
g22301.t1
g22302.t1
g22302.t2
g22303.t1
g22303.t2
g22304.t1
g22305.t1
g22306.t1
g22307.t1
g22307.t2
g22308.t1
g22308.t2
g22309.t1
g22309.t2
g22310.t1
g22311.t1
g22312.t1
g22313.t1	K09228
g22313.t2	K09228
g22314.t1
g22315.t1
g22316.t1
g22317.t1
g22317.t2
g22318.t1
g22319.t1
g22320.t1
g22320.t2
g22321.t1
g22322.t1
g22323.t1
g22323.t2
g22324.t1
g22325.t1
g22326.t1
g22327.t1
g22328.t1
g22329.t1
g22330.t1
g22331.t1
g22332.t1
g22333.t1
g22333.t2
g22334.t1
g22335.t1
g22336.t1
g22337.t1
g22338.t1
g22339.t1
g22340.t1
g22341.t1
g22342.t1
g22343.t1
g22344.t1
g22345.t1
g22346.t1
g22346.t2
g22347.t1
g22348.t1
g22349.t1
g22350.t1
g22351.t1
g22352.t1
g22353.t1
g22354.t1
g22355.t1
g22356.t1
g22357.t1
g22358.t1
g22358.t2
g22359.t1
g22360.t1
g22361.t1	K04194
g22362.t1
g22363.t1
g22364.t1	K04194
g22365.t1
g22366.t1
g22367.t1
g22368.t1
g22369.t1
g22370.t1
g22371.t1
g22372.t1
g22372.t2
g22373.t1
g22373.t2
g22374.t1
g22375.t1
g22376.t1
g22377.t1
g22378.t1	K06084
g22378.t2	K06084
g22379.t1
g22380.t1
g22381.t1
g22382.t1	K03132
g22382.t2	K03132
g22383.t1
g22384.t1
g22385.t1	K03132
g22386.t1
g22387.t1
g22388.t1	K04977
g22388.t2	K04977
g22389.t1
g22390.t1
g22391.t1
g22391.t2	K04977
g22392.t1
g22393.t1
g22394.t1
g22395.t1
g22396.t1
g22397.t1
g22397.t2
g22398.t1
g22398.t2
g22399.t1
g22399.t2
g22400.t1
g22401.t1
g22402.t1
g22403.t1
g22404.t1
g22404.t2
g22405.t1
g22406.t1	K09108
g22407.t1
g22408.t1
g22408.t2
g22409.t1
g22410.t1
g22411.t1
g22412.t1
g22413.t1
g22413.t2
g22414.t1
g22415.t1
g22415.t2
g22416.t1
g22417.t1
g22418.t1
g22419.t1
g22420.t1
g22421.t1
g22422.t1
g22423.t1
g22424.t1
g22425.t1
g22426.t1
g22427.t1
g22428.t1
g22429.t1
g22430.t1
g22431.t1
g22432.t1
g22433.t1
g22434.t1
g22435.t1
g22435.t2
g22436.t1
g22437.t1
g22437.t2
g22438.t1
g22439.t1
g22440.t1
g22440.t2
g22441.t1
g22442.t1
g22443.t1
g22444.t1
g22445.t1
g22446.t1
g22447.t1
g22448.t1
g22449.t1
g22450.t1
g22451.t1
g22452.t1
g22453.t1
g22454.t1
g22455.t1
g22456.t1
g22457.t1
g22458.t1
g22458.t2
g22459.t1
g22460.t1
g22461.t1
g22462.t1
g22462.t2
g22463.t1
g22464.t1
g22465.t1
g22465.t2
g22466.t1
g22466.t2
g22467.t1
g22468.t1
g22469.t1
g22470.t1
g22471.t1
g22472.t1
g22473.t1
g22474.t1
g22475.t1
g22476.t1
g22477.t1
g22478.t1
g22478.t2
g22479.t1
g22480.t1
g22481.t1
g22482.t1
g22483.t1
g22483.t2
g22484.t1
g22485.t1
g22486.t1
g22487.t1
g22488.t1
g22489.t1
g22490.t1
g22491.t1
g22492.t1
g22493.t1
g22494.t1
g22495.t1
g22496.t1
g22497.t1
g22498.t1
g22499.t1
g22500.t1
g22500.t2
g22501.t1
g22502.t1
g22503.t1
g22504.t1
g22505.t1
g22506.t1
g22506.t2
g22507.t1
g22508.t1
g22509.t1
g22510.t1
g22511.t1
g22511.t2
g22512.t1
g22513.t1
g22513.t2
g22514.t1
g22515.t1
g22516.t1
g22517.t1
g22518.t1
g22519.t1
g22519.t2
g22520.t1
g22521.t1
g22522.t1
g22523.t1
g22524.t1
g22525.t1
g22525.t2
g22526.t1
g22527.t1
g22528.t1
g22529.t1
g22530.t1
g22530.t2
g22531.t1
g22531.t2
g22532.t1
g22533.t1
g22534.t1
g22535.t1
g22536.t1
g22537.t1
g22537.t2
g22538.t1
g22539.t1
g22540.t1
g22541.t1
g22542.t1
g22542.t2
g22543.t1
g22544.t1
g22545.t1
g22546.t1
g22547.t1
g22548.t1
g22549.t1
g22550.t1
g22551.t1
g22552.t1
g22553.t1
g22554.t1
g22555.t1
g22556.t1
g22557.t1
g22558.t1
g22559.t1
g22559.t2
g22560.t1
g22561.t1
g22562.t1
g22563.t1
g22564.t1
g22565.t1
g22566.t1
g22567.t1
g22568.t1
g22569.t1
g22570.t1
g22571.t1
g22572.t1
g22573.t1
g22574.t1
g22575.t1
g22576.t1
g22577.t1
g22578.t1
g22579.t1
g22579.t2
g22580.t1
g22581.t1
g22582.t1
g22583.t1
g22583.t2
g22584.t1
g22585.t1
g22586.t1
g22587.t1
g22588.t1
g22589.t1
g22590.t1
g22591.t1
g22592.t1
g22593.t1
g22594.t1
g22594.t2
g22595.t1
g22596.t1
g22597.t1
g22598.t1
g22599.t1
g22600.t1
g22601.t1
g22602.t1
g22603.t1
g22603.t2
g22604.t1
g22605.t1
g22606.t1
g22607.t1
g22608.t1
g22609.t1
g22610.t1
g22611.t1
g22612.t1
g22613.t1
g22614.t1
g22615.t1
g22615.t2
g22616.t1
g22617.t1
g22618.t1
g22618.t2
g22619.t1
g22620.t1
g22620.t2
g22621.t1
g22622.t1
g22623.t1
g22624.t1
g22625.t1
g22626.t1
g22627.t1
g22627.t2
g22628.t1	K04950
g22629.t1
g22630.t1
g22631.t1
g22632.t1
g22633.t1
g22634.t1
g22635.t1
g22635.t2
g22635.t3
g22636.t1
g22636.t2
g22637.t1
g22638.t1
g22639.t1
g22640.t1
g22641.t1
g22642.t1
g22643.t1
g22644.t1	K13172
g22644.t2	K13172
g22645.t1
g22646.t1
g22647.t1
g22648.t1
g22649.t1
g22650.t1
g22651.t1
g22652.t1
g22653.t1
g22654.t1
g22655.t1
g22655.t2
g22656.t1
g22657.t1
g22657.t2
g22658.t1
g22659.t1
g22659.t2
g22660.t1
g22661.t1
g22662.t1
g22662.t2
g22663.t1
g22664.t1
g22665.t1
g22665.t2
g22666.t1
g22667.t1
g22668.t1
g22668.t2
g22669.t1
g22670.t1
g22671.t1
g22672.t1
g22673.t1
g22674.t1
g22674.t2
g22675.t1
g22676.t1
g22677.t1
g22677.t2
g22677.t3
g22678.t1
g22679.t1
g22680.t1
g22681.t1
g22682.t1
g22683.t1
g22683.t2
g22684.t1
g22685.t1	K23383
g22685.t2	K23383
g22686.t1
g22686.t2
g22687.t1
g22688.t1
g22689.t1
g22690.t1
g22690.t2
g22691.t1
g22691.t2
g22692.t1
g22692.t2
g22693.t1
g22694.t1
g22695.t1
g22695.t2
g22696.t1
g22697.t1
g22698.t1
g22698.t2
g22699.t1
g22700.t1
g22701.t1
g22702.t1
g22703.t1
g22704.t1	K23383
g22705.t1
g22706.t1
g22707.t1	K12581
g22708.t1	K12185
g22709.t1
g22710.t1
g22711.t1
g22712.t1
g22712.t2
g22713.t1
g22714.t1
g22714.t2
g22715.t1
g22716.t1
g22717.t1
g22718.t1
g22719.t1
g22720.t1
g22721.t1
g22721.t2
g22722.t1
g22723.t1
g22724.t1
g22725.t1
g22725.t2
g22726.t1
g22726.t2
g22727.t1
g22728.t1
g22729.t1
g22730.t1
g22730.t2
g22731.t1
g22732.t1
g22733.t1
g22734.t1
g22735.t1
g22736.t1
g22737.t1
g22738.t1
g22739.t1	K03844
g22740.t1
g22741.t1
g22742.t1
g22742.t2
g22743.t1
g22743.t2
g22744.t1
g22745.t1
g22746.t1
g22747.t1
g22748.t1
g22748.t2
g22749.t1	K04498
g22750.t1
g22751.t1
g22751.t2
g22752.t1
g22752.t2
g22753.t1
g22754.t1
g22755.t1
g22756.t1
g22757.t1
g22757.t2
g22758.t1
g22759.t1
g22760.t1
g22760.t2
g22761.t1
g22762.t1
g22763.t1
g22764.t1
g22765.t1
g22765.t2
g22766.t1
g22767.t1
g22768.t1
g22769.t1
g22770.t1
g22771.t1
g22772.t1
g22773.t1
g22774.t1
g22775.t1
g22776.t1
g22777.t1
g22778.t1
g22779.t1
g22780.t1
g22781.t1
g22782.t1	K08049
g22783.t1
g22784.t1
g22785.t1
g22786.t1
g22787.t1
g22788.t1
g22789.t1
g22789.t2
g22790.t1
g22791.t1
g22792.t1
g22793.t1	K08049
g22794.t1
g22795.t1
g22796.t1
g22797.t1
g22798.t1
g22799.t1
g22800.t1
g22801.t1
g22802.t1
g22803.t1
g22804.t1
g22805.t1
g22806.t1
g22807.t1
g22808.t1
g22808.t2
g22809.t1
g22809.t2	K20317
g22810.t1
g22811.t1
g22812.t1	K20317
g22812.t2	K20317
g22813.t1
g22814.t1
g22815.t1	K20317
g22816.t1
g22817.t1
g22818.t1
g22819.t1
g22820.t1
g22821.t1
g22822.t1
g22823.t1
g22824.t1
g22825.t1
g22826.t1
g22827.t1	K20317
g22828.t1
g22829.t1
g22830.t1
g22831.t1
g22832.t1
g22833.t1
g22834.t1
g22834.t2
g22835.t1
g22836.t1
g22837.t1
g22838.t1
g22839.t1
g22840.t1
g22841.t1
g22842.t1
g22843.t1
g22844.t1
g22845.t1
g22846.t1
g22847.t1
g22848.t1
g22849.t1
g22850.t1
g22851.t1
g22852.t1
g22853.t1
g22853.t2
g22854.t1
g22855.t1
g22856.t1
g22857.t1
g22858.t1
g22859.t1
g22860.t1
g22861.t1
g22861.t2
g22862.t1
g22863.t1
g22864.t1
g22865.t1
g22866.t1
g22867.t1
g22868.t1
g22869.t1
g22870.t1
g22871.t1
g22872.t1
g22873.t1
g22874.t1
g22875.t1
g22876.t1
g22877.t1
g22878.t1
g22879.t1
g22880.t1
g22881.t1
g22882.t1
g22883.t1
g22884.t1
g22884.t2
g22885.t1
g22886.t1
g22886.t2
g22887.t1
g22887.t2
g22888.t1
g22889.t1
g22890.t1
g22891.t1
g22892.t1
g22893.t1
g22894.t1
g22895.t1
g22896.t1
g22897.t1
g22898.t1
g22899.t1
g22900.t1
g22901.t1
g22902.t1
g22903.t1
g22904.t1
g22904.t2
g22905.t1
g22906.t1
g22907.t1
g22908.t1
g22909.t1
g22910.t1
g22910.t2
g22911.t1
g22912.t1
g22913.t1
g22914.t1
g22915.t1
g22916.t1
g22917.t1
g22918.t1
g22919.t1
g22919.t2
g22920.t1
g22921.t1
g22922.t1
g22923.t1
g22924.t1
g22925.t1
g22926.t1
g22926.t2
g22927.t1
g22928.t1
g22929.t1
g22930.t1
g22931.t1
g22932.t1
g22933.t1
g22934.t1
g22935.t1
g22936.t1
g22937.t1
g22938.t1
g22939.t1
g22940.t1
g22940.t2
g22941.t1
g22942.t1
g22942.t2
g22943.t1
g22944.t1
g22945.t1
g22946.t1
g22947.t1
g22948.t1
g22949.t1
g22950.t1
g22951.t1
g22952.t1
g22953.t1
g22954.t1
g22954.t2
g22955.t1
g22956.t1
g22957.t1
g22958.t1
g22959.t1
g22960.t1
g22961.t1
g22962.t1
g22963.t1
g22964.t1
g22965.t1
g22966.t1
g22967.t1
g22968.t1
g22969.t1
g22970.t1
g22970.t2
g22971.t1
g22972.t1
g22973.t1
g22974.t1
g22974.t2
g22975.t1
g22976.t1
g22977.t1
g22978.t1
g22979.t1
g22980.t1
g22981.t1
g22981.t2
g22982.t1
g22983.t1
g22984.t1
g22985.t1
g22986.t1
g22987.t1
g22988.t1
g22989.t1
g22990.t1
g22991.t1
g22992.t1
g22993.t1
g22994.t1
g22995.t1
g22996.t1
g22997.t1
g22997.t2
g22998.t1
g22999.t1
g23000.t1
g23000.t2
g23001.t1
g23002.t1
g23002.t2
g23003.t1
g23004.t1
g23005.t1
g23006.t1
g23007.t1
g23008.t1
g23009.t1
g23010.t1
g23011.t1
g23011.t2
g23012.t1
g23013.t1
g23014.t1
g23014.t2
g23015.t1
g23016.t1
g23017.t1
g23018.t1
g23019.t1
g23020.t1
g23021.t1
g23022.t1
g23023.t1
g23024.t1
g23025.t1
g23026.t1
g23027.t1
g23028.t1
g23029.t1
g23030.t1
g23030.t2
g23031.t1
g23032.t1
g23033.t1
g23034.t1
g23035.t1
g23036.t1
g23037.t1
g23038.t1
g23039.t1
g23040.t1
g23041.t1
g23042.t1
g23043.t1
g23043.t2
g23044.t1
g23045.t1
g23046.t1
g23047.t1
g23048.t1
g23049.t1
g23049.t2
g23050.t1
g23051.t1
g23052.t1
g23052.t2
g23053.t1
g23054.t1
g23055.t1
g23056.t1
g23057.t1
g23058.t1
g23059.t1
g23060.t1
g23061.t1
g23061.t2
g23062.t1
g23063.t1
g23064.t1
g23064.t2
g23065.t1
g23066.t1
g23067.t1
g23068.t1
g23069.t1
g23070.t1
g23071.t1
g23072.t1
g23073.t1
g23074.t1
g23075.t1
g23076.t1
g23077.t1
g23078.t1
g23079.t1
g23080.t1
g23081.t1
g23082.t1
g23083.t1
g23084.t1
g23085.t1
g23086.t1
g23087.t1
g23088.t1
g23089.t1
g23090.t1
g23091.t1	K03424
g23092.t1
g23093.t1
g23094.t1
g23095.t1
g23096.t1
g23097.t1
g23098.t1
g23099.t1
g23100.t1
g23101.t1
g23102.t1
g23103.t1
g23104.t1
g23105.t1
g23106.t1
g23106.t2	K22371
g23107.t1
g23108.t1
g23109.t1
g23110.t1
g23111.t1
g23112.t1
g23112.t2
g23113.t1
g23114.t1
g23114.t2
g23115.t1
g23116.t1
g23117.t1
g23118.t1
g23119.t1
g23120.t1
g23121.t1
g23122.t1
g23122.t2
g23123.t1
g23124.t1
g23125.t1
g23125.t2
g23126.t1
g23127.t1
g23128.t1
g23129.t1
g23130.t1
g23131.t1
g23132.t1
g23133.t1
g23134.t1
g23135.t1
g23136.t1
g23137.t1
g23138.t1
g23139.t1
g23140.t1
g23141.t1
g23142.t1
g23143.t1
g23144.t1
g23144.t2
g23145.t1
g23146.t1
g23147.t1
g23148.t1
g23149.t1
g23149.t2
g23150.t1
g23151.t1
g23152.t1
g23153.t1
g23154.t1
g23155.t1
g23156.t1
g23157.t1
g23158.t1
g23159.t1
g23159.t2
g23160.t1
g23161.t1
g23162.t1
g23163.t1
g23164.t1
g23165.t1
g23166.t1
g23167.t1
g23168.t1
g23169.t1
g23170.t1
g23171.t1
g23172.t1
g23173.t1
g23174.t1
g23175.t1
g23175.t2
g23176.t1
g23177.t1
g23178.t1
g23179.t1
g23180.t1
g23181.t1
g23182.t1
g23182.t2
g23183.t1
g23184.t1
g23185.t1
g23186.t1
g23187.t1
g23188.t1
g23189.t1
g23190.t1
g23191.t1
g23192.t1
g23193.t1
g23194.t1
g23195.t1
g23196.t1
g23197.t1
g23198.t1	K16498
g23199.t1
g23200.t1
g23201.t1
g23202.t1
g23203.t1
g23204.t1
g23205.t1
g23206.t1
g23207.t1
g23208.t1
g23209.t1
g23210.t1
g23211.t1
g23212.t1
g23213.t1
g23214.t1
g23215.t1
g23216.t1
g23217.t1
g23218.t1
g23219.t1
g23220.t1
g23221.t1
g23222.t1
g23223.t1
g23224.t1
g23225.t1
g23225.t2
g23226.t1
g23227.t1
g23228.t1
g23229.t1
g23230.t1	K16498
g23231.t1
g23232.t1
g23233.t1
g23234.t1
g23235.t1
g23235.t2
g23236.t1
g23236.t2
g23237.t1
g23237.t2
g23238.t1
g23239.t1
g23240.t1
g23241.t1
g23242.t1
g23243.t1
g23244.t1
g23245.t1
g23246.t1	K16498
g23246.t2	K16498
g23247.t1
g23248.t1
g23249.t1
g23250.t1
g23251.t1
g23252.t1
g23252.t2
g23253.t1
g23254.t1
g23255.t1
g23256.t1
g23257.t1
g23258.t1
g23259.t1
g23260.t1
g23261.t1
g23262.t1
g23263.t1
g23263.t2
g23264.t1
g23265.t1
g23266.t1
g23267.t1
g23268.t1
g23269.t1
g23270.t1
g23271.t1
g23272.t1
g23273.t1
g23274.t1
g23275.t1
g23276.t1
g23277.t1	K14308
g23278.t1
g23278.t2
g23279.t1
g23279.t2
g23280.t1
g23281.t1
g23282.t1
g23283.t1
g23284.t1
g23285.t1
g23286.t1
g23286.t2
g23287.t1
g23288.t1
g23288.t2
g23289.t1
g23290.t1
g23291.t1
g23292.t1
g23293.t1
g23294.t1
g23295.t1
g23296.t1
g23297.t1
g23298.t1
g23299.t1
g23299.t2
g23300.t1
g23301.t1
g23301.t2
g23302.t1
g23303.t1
g23303.t2
g23304.t1	K10569
g23305.t1
g23306.t1
g23307.t1
g23308.t1
g23308.t2
g23309.t1
g23310.t1
g23310.t2
g23311.t1
g23312.t1
g23313.t1
g23314.t1
g23315.t1
g23316.t1
g23317.t1	K01443
g23317.t2	K01443
g23318.t1
g23319.t1
g23320.t1
g23320.t2
g23321.t1
g23322.t1
g23322.t2
g23323.t1
g23324.t1
g23325.t1
g23326.t1
g23327.t1
g23328.t1	K18808
g23329.t1
g23330.t1
g23331.t1
g23332.t1	K11314
g23333.t1
g23334.t1
g23335.t1
g23336.t1
g23337.t1
g23338.t1	K01869
g23338.t2	K01869
g23339.t1
g23340.t1
g23341.t1
g23341.t2
g23342.t1
g23342.t2
g23343.t1
g23344.t1
g23344.t2
g23345.t1
g23346.t1
g23347.t1
g23348.t1
g23348.t2	K01869
g23349.t1
g23350.t1	K14553
g23351.t1
g23351.t2
g23352.t1	K14553
g23353.t1
g23354.t1
g23355.t1
g23355.t2
g23356.t1
g23357.t1
g23357.t2
g23358.t1
g23359.t1
g23360.t1
g23361.t1	K14850
g23362.t1
g23363.t1	K14850
g23363.t2	K14850
g23364.t1
g23364.t2
g23365.t1
g23366.t1
g23367.t1
g23368.t1
g23369.t1
g23369.t2
g23370.t1
g23371.t1
g23372.t1
g23373.t1
g23374.t1
g23375.t1
g23376.t1
g23377.t1
g23377.t2
g23378.t1
g23379.t1
g23380.t1
g23381.t1
g23382.t1
g23383.t1	K22733
g23384.t1
g23385.t1
g23385.t2
g23386.t1
g23387.t1
g23388.t1
g23389.t1
g23390.t1
g23391.t1
g23392.t1
g23393.t1	K02359
g23394.t1
g23395.t1
g23396.t1
g23396.t2
g23397.t1
g23398.t1
g23399.t1
g23400.t1
g23401.t1	K17686
g23402.t1
g23403.t1
g23404.t1
g23404.t2	K17686
g23405.t1
g23406.t1
g23407.t1
g23408.t1
g23409.t1
g23410.t1	K17686
g23410.t2	K12956
g23411.t1
g23411.t2
g23412.t1
g23413.t1
g23414.t1
g23415.t1
g23415.t2
g23416.t1
g23417.t1
g23418.t1
g23419.t1
g23420.t1
g23421.t1	K01892
g23422.t1
g23423.t1	K01892
g23423.t2	K01892
g23424.t1
g23425.t1
g23426.t1
g23427.t1
g23428.t1
g23429.t1
g23430.t1
g23431.t1
g23432.t1
g23433.t1	K17751
g23434.t1
g23435.t1
g23436.t1
g23437.t1
g23438.t1
g23439.t1
g23440.t1
g23441.t1
g23441.t2
g23442.t1
g23443.t1
g23443.t2
g23444.t1
g23445.t1
g23446.t1
g23447.t1
g23448.t1
g23449.t1
g23449.t2
g23450.t1
g23451.t1
g23452.t1
g23453.t1
g23454.t1	K16685
g23455.t1
g23456.t1
g23457.t1
g23458.t1
g23459.t1
g23460.t1
g23460.t2
g23461.t1
g23462.t1
g23463.t1
g23463.t2
g23464.t1
g23465.t1	K16685
g23465.t2	K16685
g23466.t1
g23466.t2
g23467.t1
g23468.t1	K20046
g23469.t1
g23470.t1
g23471.t1
g23472.t1
g23472.t2
g23473.t1
g23473.t2
g23474.t1
g23475.t1
g23476.t1
g23476.t2
g23477.t1
g23478.t1
g23479.t1
g23479.t2
g23480.t1
g23481.t1
g23482.t1
g23483.t1
g23484.t1
g23485.t1	K22282
g23486.t1
g23486.t2
g23487.t1
g23488.t1
g23488.t2
g23489.t1
g23490.t1
g23491.t1
g23492.t1
g23493.t1
g23494.t1
g23494.t2
g23495.t1
g23495.t2
g23496.t1
g23497.t1
g23498.t1
g23498.t2
g23499.t1
g23500.t1
g23501.t1
g23502.t1
g23503.t1
g23504.t1
g23504.t2	K22371
g23505.t1
g23506.t1
g23507.t1	K04649
g23508.t1
g23509.t1
g23510.t1
g23511.t1	K00948
g23511.t2	K00948
g23512.t1
g23513.t1
g23514.t1	K00948
g23514.t2	K00948
g23515.t1
g23516.t1
g23517.t1
g23518.t1
g23519.t1
g23520.t1
g23521.t1
g23522.t1
g23523.t1
g23524.t1
g23525.t1
g23526.t1
g23527.t1
g23528.t1
g23529.t1
g23530.t1
g23531.t1
g23532.t1
g23533.t1
g23534.t1
g23535.t1
g23536.t1
g23537.t1	K10484
g23538.t1
g23539.t1
g23540.t1
g23541.t1
g23542.t1
g23543.t1
g23544.t1
g23545.t1
g23546.t1
g23547.t1
g23548.t1
g23549.t1
g23550.t1
g23551.t1	K10484
g23551.t2	K10484
g23552.t1
g23553.t1
g23554.t1
g23555.t1
g23556.t1
g23557.t1
g23558.t1
g23558.t2
g23559.t1	K06210
g23559.t2	K06210
g23560.t1
g23561.t1
g23562.t1
g23562.t2
g23563.t1
g23564.t1
g23565.t1
g23566.t1
g23566.t2
g23567.t1
g23568.t1
g23569.t1
g23570.t1
g23571.t1
g23572.t1
g23573.t1
g23574.t1
g23575.t1
g23576.t1
g23576.t2
g23577.t1
g23578.t1
g23578.t2
g23579.t1
g23580.t1
g23581.t1
g23582.t1
g23583.t1
g23584.t1
g23585.t1
g23586.t1
g23587.t1
g23588.t1
g23589.t1	K22561
g23590.t1
g23591.t1
g23592.t1
g23593.t1
g23594.t1
g23595.t1
g23596.t1
g23596.t2
g23597.t1
g23597.t2
g23598.t1
g23599.t1
g23600.t1
g23600.t2
g23601.t1
g23601.t2
g23602.t1
g23603.t1
g23604.t1
g23604.t2
g23605.t1
g23606.t1
g23607.t1
g23608.t1
g23609.t1
g23610.t1
g23611.t1
g23611.t2
g23612.t1
g23613.t1
g23614.t1
g23615.t1
g23616.t1
g23617.t1
g23618.t1
g23619.t1
g23619.t2
g23620.t1
g23621.t1
g23622.t1
g23623.t1
g23624.t1
g23625.t1
g23626.t1
g23627.t1	K23209
g23628.t1
g23629.t1
g23629.t2
g23630.t1
g23631.t1
g23632.t1
g23633.t1
g23634.t1
g23635.t1
g23635.t2
g23636.t1
g23637.t1
g23638.t1
g23638.t2
g23639.t1
g23640.t1
g23641.t1
g23642.t1
g23643.t1
g23644.t1
g23645.t1
g23645.t2
g23645.t3
g23646.t1
g23647.t1
g23648.t1
g23649.t1
g23650.t1
g23651.t1
g23651.t2
g23652.t1
g23653.t1
g23654.t1
g23654.t2
g23655.t1	K11844
g23656.t1
g23656.t2
g23657.t1
g23657.t2
g23658.t1
g23659.t1
g23660.t1
g23661.t1
g23662.t1
g23663.t1
g23664.t1
g23665.t1
g23666.t1
g23667.t1
g23668.t1
g23669.t1
g23670.t1
g23671.t1
g23672.t1
g23673.t1
g23673.t2
g23674.t1
g23675.t1
g23676.t1
g23677.t1
g23678.t1
g23679.t1
g23680.t1
g23681.t1
g23682.t1
g23683.t1
g23684.t1
g23685.t1
g23686.t1
g23687.t1
g23688.t1
g23689.t1
g23690.t1
g23691.t1
g23692.t1
g23693.t1
g23694.t1
g23695.t1
g23696.t1
g23697.t1
g23698.t1
g23698.t2
g23699.t1
g23700.t1
g23701.t1
g23702.t1
g23703.t1
g23703.t2
g23704.t1
g23705.t1
g23705.t2
g23706.t1
g23706.t2
g23707.t1
g23708.t1
g23709.t1
g23710.t1
g23711.t1
g23711.t2
g23712.t1
g23713.t1
g23714.t1
g23714.t2
g23715.t1
g23716.t1
g23717.t1
g23718.t1
g23719.t1
g23720.t1
g23721.t1
g23721.t2
g23722.t1
g23723.t1
g23724.t1
g23725.t1
g23726.t1
g23727.t1
g23728.t1
g23729.t1
g23730.t1
g23731.t1
g23732.t1
g23733.t1
g23734.t1
g23735.t1
g23736.t1
g23736.t2
g23737.t1
g23738.t1
g23739.t1
g23740.t1
g23741.t1
g23742.t1
g23743.t1
g23744.t1
g23745.t1
g23745.t2
g23746.t1
g23747.t1
g23748.t1
g23748.t2
g23749.t1
g23750.t1
g23751.t1
g23752.t1
g23753.t1
g23754.t1
g23755.t1
g23756.t1
g23757.t1
g23758.t1
g23759.t1
g23760.t1
g23761.t1
g23762.t1
g23763.t1
g23764.t1
g23765.t1
g23765.t2
g23766.t1
g23766.t2
g23767.t1
g23768.t1
g23769.t1
g23770.t1
g23771.t1
g23772.t1
g23773.t1
g23773.t2
g23774.t1
g23775.t1
g23776.t1
g23777.t1
g23777.t2
g23778.t1
g23779.t1
g23780.t1
g23781.t1
g23782.t1
g23783.t1
g23784.t1
g23785.t1
g23785.t2
g23786.t1
g23786.t2
g23787.t1
g23788.t1
g23789.t1
g23790.t1	K00326
g23790.t2	K00326
g23791.t1
g23791.t2
g23792.t1
g23793.t1
g23794.t1
g23795.t1
g23795.t2
g23796.t1
g23796.t2
g23797.t1
g23797.t2
g23798.t1
g23799.t1
g23800.t1
g23801.t1
g23802.t1
g23802.t2
g23803.t1
g23804.t1
g23805.t1
g23806.t1
g23807.t1
g23808.t1
g23809.t1
g23810.t1
g23811.t1
g23812.t1
g23813.t1
g23814.t1
g23814.t2
g23815.t1
g23815.t2
g23816.t1
g23817.t1
g23818.t1
g23819.t1
g23819.t2
g23820.t1
g23821.t1
g23822.t1
g23822.t2
g23823.t1
g23824.t1
g23825.t1
g23825.t2
g23826.t1
g23827.t1
g23828.t1
g23829.t1
g23830.t1
g23831.t1
g23832.t1
g23833.t1
g23834.t1
g23835.t1
g23835.t2
g23836.t1
g23837.t1
g23838.t1
g23838.t2
g23839.t1
g23840.t1
g23840.t2
g23841.t1
g23842.t1
g23843.t1
g23844.t1
g23845.t1
g23845.t2
g23846.t1
g23847.t1
g23848.t1
g23849.t1
g23850.t1
g23851.t1
g23852.t1
g23852.t2
g23853.t1
g23854.t1
g23855.t1
g23856.t1
g23857.t1
g23858.t1
g23859.t1
g23860.t1
g23861.t1
g23862.t1
g23863.t1
g23864.t1
g23865.t1
g23866.t1
g23867.t1
g23868.t1
g23869.t1
g23870.t1
g23871.t1
g23872.t1
g23873.t1
g23873.t2
g23874.t1
g23875.t1
g23876.t1
g23877.t1
g23878.t1
g23879.t1
g23880.t1
g23880.t2
g23881.t1
g23882.t1
g23883.t1
g23884.t1
g23885.t1
g23886.t1
g23887.t1
g23888.t1
g23889.t1
g23890.t1
g23891.t1
g23892.t1
g23893.t1
g23894.t1
g23895.t1
g23896.t1
g23897.t1
g23898.t1
g23899.t1
g23900.t1
g23901.t1
g23902.t1
g23903.t1
g23904.t1
g23905.t1
g23906.t1
g23907.t1
g23908.t1
g23909.t1
g23909.t2
g23910.t1
g23911.t1
g23912.t1
g23913.t1
g23913.t2
g23914.t1
g23915.t1
g23916.t1
g23917.t1
g23918.t1
g23919.t1
g23920.t1
g23921.t1
g23922.t1
g23923.t1
g23924.t1
g23925.t1
g23926.t1
g23927.t1
g23928.t1
g23929.t1
g23930.t1
g23931.t1
g23932.t1
g23933.t1
g23934.t1
g23935.t1
g23936.t1
g23937.t1
g23938.t1
g23939.t1
g23940.t1
g23941.t1
g23942.t1
g23943.t1
g23944.t1
g23944.t2
g23945.t1
g23946.t1
g23947.t1
g23948.t1	K15255
g23949.t1
g23950.t1
g23950.t2
g23951.t1
g23952.t1
g23953.t1
g23954.t1
g23955.t1
g23956.t1	K12026
g23956.t2	K12026
g23957.t1
g23958.t1
g23959.t1
g23960.t1
g23961.t1
g23962.t1
g23963.t1
g23963.t2
g23964.t1
g23964.t2
g23965.t1
g23966.t1
g23967.t1
g23968.t1
g23969.t1
g23970.t1
g23971.t1
g23972.t1
g23973.t1
g23974.t1
g23975.t1
g23976.t1
g23977.t1
g23978.t1
g23979.t1
g23980.t1
g23981.t1
g23982.t1
g23983.t1
g23984.t1
g23985.t1
g23986.t1
g23987.t1
g23988.t1
g23989.t1
g23989.t2
g23990.t1
g23991.t1
g23992.t1
g23993.t1
g23994.t1
g23994.t2
g23995.t1
g23996.t1
g23997.t1
g23998.t1
g23998.t2
g23999.t1
g23999.t2
g24000.t1
g24001.t1
g24002.t1
g24003.t1
g24004.t1
g24005.t1
g24006.t1
g24007.t1
g24008.t1
g24008.t2
g24009.t1
g24010.t1
g24011.t1
g24012.t1
g24013.t1
g24013.t2
g24014.t1
g24015.t1
g24016.t1
g24017.t1
g24018.t1
g24018.t2
g24019.t1
g24020.t1
g24020.t2
g24021.t1
g24022.t1
g24022.t2
g24023.t1
g24024.t1
g24024.t2
g24025.t1
g24026.t1
g24027.t1
g24027.t2
g24028.t1
g24029.t1
g24030.t1
g24031.t1
g24032.t1
g24033.t1
g24034.t1
g24035.t1
g24036.t1
g24037.t1
g24038.t1
g24039.t1
g24040.t1
g24041.t1
g24042.t1
g24043.t1
g24043.t2
g24044.t1
g24045.t1
g24045.t2
g24046.t1
g24047.t1
g24048.t1
g24049.t1
g24050.t1
g24051.t1
g24052.t1
g24053.t1
g24054.t1
g24055.t1
g24056.t1
g24057.t1
g24058.t1
g24059.t1
g24060.t1
g24061.t1
g24061.t2
g24062.t1
g24063.t1
g24064.t1
g24065.t1
g24066.t1
g24067.t1
g24068.t1
g24069.t1
g24070.t1
g24071.t1
g24072.t1
g24073.t1
g24074.t1
g24075.t1
g24076.t1
g24077.t1
g24077.t2
g24078.t1
g24079.t1
g24080.t1
g24081.t1
g24081.t2
g24082.t1
g24083.t1
g24084.t1
g24085.t1
g24085.t2
g24086.t1
g24087.t1
g24088.t1
g24089.t1
g24090.t1
g24091.t1
g24091.t2
g24092.t1
g24093.t1
g24094.t1
g24095.t1
g24096.t1
g24097.t1
g24097.t2
g24098.t1
g24099.t1
g24100.t1
g24101.t1
g24102.t1
g24103.t1
g24104.t1
g24105.t1
g24106.t1
g24107.t1
g24108.t1
g24109.t1
g24110.t1
g24111.t1
g24112.t1
g24113.t1
g24114.t1
g24115.t1
g24116.t1
g24117.t1
g24118.t1
g24119.t1
g24120.t1
g24121.t1
g24122.t1
g24123.t1
g24123.t2
g24124.t1
g24125.t1
g24126.t1
g24127.t1
g24128.t1
g24129.t1
g24130.t1
g24131.t1
g24131.t2
g24132.t1
g24133.t1
g24133.t2
g24134.t1
g24135.t1
g24136.t1
g24137.t1
g24138.t1
g24139.t1
g24139.t2
g24140.t1
g24141.t1
g24142.t1
g24143.t1
g24144.t1
g24145.t1
g24146.t1
g24147.t1
g24148.t1
g24149.t1
g24150.t1
g24151.t1
g24151.t2
g24152.t1
g24153.t1
g24154.t1
g24155.t1
g24156.t1
g24157.t1
g24158.t1
g24159.t1
g24160.t1
g24161.t1
g24161.t2
g24162.t1
g24163.t1
g24164.t1
g24165.t1
g24165.t2
g24166.t1
g24166.t2
g24167.t1
g24168.t1
g24169.t1
g24169.t2
g24170.t1
g24171.t1
g24172.t1
g24173.t1
g24174.t1
g24175.t1
g24176.t1
g24177.t1
g24178.t1
g24179.t1
g24180.t1
g24181.t1
g24182.t1
g24183.t1
g24184.t1
g24185.t1
g24186.t1
g24187.t1
g24188.t1
g24189.t1
g24190.t1
g24190.t2
g24191.t1
g24192.t1
g24192.t2
g24193.t1
g24194.t1
g24195.t1
g24196.t1
g24196.t2
g24197.t1
g24198.t1
g24199.t1
g24199.t2
g24200.t1
g24201.t1
g24202.t1
g24203.t1
g24204.t1
g24205.t1
g24206.t1
g24207.t1
g24208.t1
g24209.t1
g24209.t2
g24210.t1
g24210.t2
g24211.t1
g24211.t2
g24212.t1
g24213.t1
g24214.t1
g24215.t1
g24216.t1
g24217.t1
g24218.t1
g24219.t1
g24220.t1
g24221.t1
g24222.t1
g24223.t1
g24224.t1
g24225.t1
g24226.t1
g24227.t1
g24228.t1
g24229.t1
g24230.t1
g24231.t1
g24232.t1
g24232.t2
g24233.t1
g24233.t2
g24234.t1
g24235.t1
g24236.t1
g24237.t1
g24238.t1
g24238.t2
g24239.t1
g24240.t1
g24241.t1
g24242.t1
g24243.t1
g24244.t1
g24245.t1
g24246.t1
g24247.t1
g24248.t1
g24249.t1
g24250.t1	K21877
g24251.t1
g24252.t1
g24253.t1
g24254.t1
g24255.t1
g24256.t1
g24256.t2
g24257.t1
g24258.t1
g24259.t1
g24260.t1
g24261.t1
g24262.t1
g24263.t1
g24264.t1
g24265.t1
g24266.t1
g24266.t2
g24267.t1
g24268.t1
g24269.t1
g24270.t1
g24271.t1
g24272.t1
g24273.t1
g24274.t1
g24275.t1
g24276.t1	K09676
g24277.t1
g24278.t1
g24278.t2
g24279.t1
g24280.t1
g24281.t1
g24282.t1
g24283.t1
g24283.t2
g24284.t1
g24285.t1
g24286.t1
g24287.t1
g24288.t1
g24289.t1
g24290.t1
g24291.t1
g24292.t1
g24293.t1
g24294.t1
g24295.t1
g24296.t1
g24297.t1
g24298.t1
g24299.t1
g24300.t1
g24301.t1
g24301.t2
g24302.t1
g24303.t1
g24304.t1
g24305.t1
g24305.t2
g24306.t1
g24307.t1
g24308.t1
g24308.t2
g24309.t1
g24310.t1
g24311.t1
g24312.t1
g24313.t1
g24314.t1
g24314.t2
g24315.t1
g24316.t1
g24317.t1
g24318.t1
g24319.t1
g24320.t1
g24321.t1
g24322.t1
g24323.t1
g24324.t1
g24325.t1
g24326.t1
g24327.t1
g24328.t1
g24329.t1
g24330.t1
g24331.t1
g24332.t1
g24333.t1
g24333.t2
g24334.t1
g24335.t1
g24336.t1
g24337.t1
g24338.t1
g24339.t1
g24340.t1
g24341.t1
g24342.t1
g24343.t1
g24344.t1
g24345.t1
g24346.t1
g24347.t1
g24348.t1
g24349.t1
g24350.t1
g24351.t1
g24352.t1
g24353.t1
g24354.t1
g24355.t1
g24356.t1
g24357.t1
g24358.t1
g24359.t1
g24360.t1
g24361.t1
g24361.t2
g24362.t1
g24363.t1
g24364.t1
g24365.t1
g24366.t1
g24367.t1
g24368.t1
g24369.t1
g24370.t1
g24371.t1
g24372.t1
g24373.t1
g24373.t2
g24374.t1
g24375.t1
g24376.t1
g24377.t1
g24378.t1
g24379.t1
g24380.t1
g24381.t1
g24382.t1
g24383.t1
g24384.t1
g24385.t1
g24386.t1
g24387.t1
g24388.t1
g24389.t1
g24390.t1
g24391.t1
g24392.t1
g24392.t2
g24393.t1
g24394.t1
g24395.t1
g24396.t1
g24396.t2
g24397.t1
g24398.t1
g24399.t1
g24399.t2
g24400.t1
g24401.t1
g24402.t1
g24403.t1
g24404.t1
g24405.t1
g24406.t1
g24407.t1
g24408.t1
g24409.t1
g24410.t1
g24411.t1
g24411.t2
g24412.t1
g24413.t1
g24414.t1
g24415.t1
g24416.t1
g24417.t1
g24418.t1
g24419.t1
g24419.t2
g24420.t1
g24421.t1
g24422.t1
g24423.t1
g24424.t1
g24425.t1
g24425.t2
g24426.t1
g24427.t1
g24428.t1
g24429.t1
g24430.t1
g24431.t1
g24432.t1
g24432.t2
g24433.t1
g24434.t1
g24435.t1
g24436.t1
g24436.t2
g24437.t1
g24438.t1
g24439.t1
g24440.t1
g24441.t1
g24442.t1
g24443.t1
g24444.t1
g24445.t1
g24446.t1
g24447.t1
g24448.t1
g24449.t1
g24450.t1
g24451.t1
g24452.t1
g24453.t1
g24454.t1
g24454.t2
g24455.t1
g24456.t1
g24457.t1
g24458.t1
g24459.t1
g24460.t1
g24461.t1
g24462.t1
g24462.t2
g24463.t1
g24464.t1
g24465.t1
g24466.t1
g24467.t1
g24468.t1
g24469.t1
g24470.t1
g24471.t1
g24472.t1
g24473.t1
g24474.t1
g24475.t1	K08810
g24476.t1
g24477.t1
g24477.t2
g24478.t1
g24479.t1
g24480.t1
g24481.t1
g24482.t1
g24483.t1
g24484.t1
g24485.t1
g24486.t1
g24487.t1
g24488.t1
g24489.t1
g24490.t1
g24491.t1
g24492.t1
g24493.t1
g24494.t1
g24494.t2
g24495.t1
g24496.t1
g24497.t1
g24498.t1
g24499.t1
g24500.t1
g24501.t1
g24502.t1
g24502.t2
g24503.t1
g24503.t2
g24504.t1
g24505.t1
g24506.t1
g24507.t1
g24508.t1
g24509.t1
g24509.t2
g24510.t1
g24511.t1
g24511.t2
g24512.t1
g24513.t1
g24514.t1
g24515.t1
g24516.t1
g24517.t1
g24518.t1
g24519.t1
g24520.t1
g24521.t1
g24522.t1
g24523.t1
g24524.t1
g24524.t2
g24525.t1
g24526.t1
g24526.t2
g24527.t1
g24528.t1
g24529.t1
g24530.t1
g24531.t1
g24532.t1
g24533.t1
g24534.t1
g24534.t2
g24535.t1
g24535.t2
g24536.t1
g24537.t1
g24537.t2
g24538.t1
g24539.t1
g24540.t1
g24541.t1
g24542.t1
g24543.t1
g24544.t1
g24545.t1
g24546.t1
g24547.t1
g24548.t1
g24549.t1
g24550.t1
g24551.t1
g24552.t1
g24553.t1
g24554.t1
g24555.t1
g24555.t2
g24556.t1
g24556.t2
g24557.t1
g24558.t1
g24559.t1
g24560.t1
g24561.t1
g24562.t1
g24563.t1
g24563.t2
g24564.t1
g24565.t1
g24565.t2
g24566.t1
g24567.t1
g24568.t1
g24569.t1
g24570.t1	K06637
g24571.t1
g24572.t1
g24573.t1
g24574.t1
g24575.t1
g24575.t2
g24576.t1
g24576.t2
g24577.t1
g24577.t2
g24578.t1
g24579.t1
g24580.t1
g24581.t1
g24582.t1
g24583.t1	K04397
g24584.t1
g24584.t2
g24585.t1
g24586.t1
g24587.t1
g24588.t1
g24589.t1
g24590.t1
g24591.t1
g24592.t1
g24593.t1
g24594.t1
g24594.t2
g24595.t1
g24596.t1
g24597.t1
g24598.t1
g24599.t1
g24600.t1
g24601.t1
g24602.t1
g24603.t1
g24604.t1
g24605.t1
g24606.t1
g24607.t1
g24608.t1
g24608.t2
g24609.t1
g24610.t1
g24611.t1
g24612.t1
g24613.t1
g24614.t1
g24615.t1
g24616.t1
g24617.t1
g24618.t1
g24618.t2
g24619.t1
g24620.t1
g24621.t1
g24622.t1
g24623.t1
g24624.t1
g24625.t1
g24626.t1
g24627.t1
g24628.t1
g24629.t1
g24630.t1
g24631.t1
g24632.t1
g24633.t1
g24634.t1
g24635.t1
g24636.t1
g24637.t1
g24638.t1
g24639.t1
g24640.t1
g24641.t1
g24642.t1
g24643.t1
g24643.t2
g24644.t1
g24644.t2
g24645.t1
g24646.t1
g24646.t2
g24647.t1
g24647.t2
g24648.t1
g24649.t1
g24650.t1
g24651.t1
g24652.t1
g24653.t1
g24654.t1
g24655.t1
g24656.t1
g24657.t1
g24657.t2
g24658.t1
g24659.t1
g24660.t1
g24661.t1
g24662.t1
g24663.t1
g24664.t1
g24665.t1
g24666.t1
g24667.t1
g24668.t1
g24668.t2
g24669.t1
g24670.t1
g24671.t1
g24672.t1
g24673.t1
g24673.t2
g24674.t1
g24675.t1
g24676.t1
g24677.t1
g24678.t1
g24679.t1
g24680.t1
g24681.t1
g24682.t1
g24682.t2
g24683.t1
g24683.t2
g24684.t1
g24685.t1
g24685.t2
g24686.t1
g24687.t1
g24688.t1
g24689.t1
g24690.t1
g24691.t1	K10867
g24692.t1
g24693.t1
g24693.t2
g24694.t1
g24695.t1
g24696.t1
g24696.t2
g24697.t1	K16574
g24697.t2	K16574
g24698.t1
g24698.t2
g24699.t1
g24700.t1
g24701.t1
g24702.t1
g24702.t2
g24703.t1
g24704.t1
g24705.t1
g24706.t1
g24706.t2
g24707.t1
g24708.t1
g24708.t2
g24709.t1
g24710.t1
g24711.t1
g24712.t1
g24713.t1
g24714.t1
g24715.t1
g24716.t1
g24716.t2
g24717.t1
g24718.t1
g24719.t1
g24720.t1
g24721.t1
g24722.t1
g24723.t1
g24724.t1
g24725.t1
g24726.t1
g24727.t1
g24728.t1
g24729.t1
g24729.t2
g24730.t1
g24731.t1
g24732.t1
g24733.t1
g24734.t1
g24735.t1
g24736.t1
g24737.t1
g24737.t2
g24738.t1
g24739.t1
g24740.t1
g24741.t1
g24742.t1
g24743.t1
g24744.t1
g24744.t2
g24745.t1
g24746.t1
g24747.t1
g24748.t1
g24749.t1
g24750.t1
g24751.t1
g24752.t1
g24753.t1
g24754.t1
g24755.t1
g24756.t1
g24756.t2
g24757.t1
g24758.t1
g24759.t1
g24760.t1
g24761.t1
g24761.t2
g24762.t1
g24763.t1
g24763.t2
g24764.t1
g24765.t1
g24766.t1
g24767.t1
g24768.t1
g24769.t1
g24770.t1
g24771.t1
g24772.t1
g24773.t1
g24774.t1
g24775.t1
g24776.t1
g24777.t1
g24778.t1
g24779.t1
g24780.t1
g24781.t1
g24782.t1
g24783.t1
g24784.t1
g24785.t1
g24785.t2
g24786.t1
g24787.t1
g24788.t1
g24789.t1
g24790.t1
g24791.t1
g24792.t1
g24793.t1
g24793.t2
g24794.t1
g24795.t1
g24796.t1
g24797.t1
g24798.t1
g24798.t2
g24799.t1
g24800.t1
g24801.t1
g24802.t1
g24803.t1
g24804.t1
g24805.t1
g24806.t1
g24807.t1
g24808.t1
g24809.t1
g24810.t1
g24811.t1
g24812.t1
g24813.t1
g24814.t1
g24815.t1
g24816.t1
g24817.t1
g24818.t1
g24819.t1
g24820.t1
g24821.t1
g24822.t1
g24823.t1
g24823.t2
g24824.t1
g24825.t1
g24825.t2
g24826.t1
g24827.t1
g24828.t1
g24829.t1
g24830.t1
g24830.t2
g24831.t1
g24832.t1
g24833.t1
g24834.t1
g24835.t1
g24836.t1
g24837.t1
g24838.t1
g24839.t1
g24839.t2
g24840.t1
g24841.t1
g24841.t2
g24842.t1
g24843.t1
g24844.t1
g24845.t1
g24845.t2
g24846.t1
g24847.t1
g24848.t1
g24848.t2
g24849.t1
g24850.t1
g24850.t2
g24851.t1
g24851.t2
g24852.t1
g24853.t1
g24854.t1
g24855.t1
g24856.t1
g24857.t1
g24858.t1
g24859.t1
g24860.t1
g24861.t1
g24862.t1
g24863.t1
g24864.t1
g24865.t1
g24866.t1
g24867.t1
g24868.t1
g24869.t1
g24870.t1
g24870.t2
g24871.t1
g24872.t1
g24873.t1
g24874.t1
g24875.t1
g24876.t1
g24877.t1
g24878.t1
g24879.t1
g24880.t1
g24881.t1
g24882.t1
g24882.t2
g24883.t1
g24884.t1
g24885.t1
g24886.t1
g24887.t1
g24888.t1
g24889.t1
g24890.t1
g24891.t1
g24892.t1
g24893.t1
g24894.t1
g24895.t1
g24896.t1
g24897.t1
g24898.t1
g24899.t1
g24900.t1
g24901.t1
g24902.t1
g24903.t1
g24904.t1
g24905.t1
g24906.t1
g24907.t1
g24908.t1
g24909.t1
g24910.t1
g24911.t1
g24912.t1
g24913.t1
g24914.t1
g24915.t1
g24915.t2
g24916.t1
g24916.t2
g24917.t1
g24918.t1
g24919.t1
g24920.t1
g24921.t1
g24921.t2
g24922.t1
g24923.t1
g24924.t1
g24925.t1
g24926.t1
g24927.t1
g24928.t1
g24929.t1
g24930.t1
g24931.t1
g24932.t1
g24933.t1
g24934.t1
g24935.t1
g24936.t1
g24937.t1
g24938.t1
g24939.t1
g24940.t1
g24941.t1
g24942.t1
g24943.t1
g24944.t1
g24945.t1
g24946.t1
g24947.t1
g24948.t1
g24949.t1
g24950.t1
g24951.t1
g24952.t1
g24953.t1
g24954.t1
g24955.t1
g24956.t1
g24957.t1
g24958.t1
g24959.t1
g24960.t1
g24961.t1
g24962.t1
g24963.t1
g24964.t1
g24965.t1
g24966.t1
g24967.t1
g24968.t1
g24969.t1
g24970.t1
g24971.t1
g24971.t2
g24972.t1
g24972.t2
g24973.t1
g24974.t1
g24975.t1
g24975.t2
g24976.t1
g24977.t1
g24978.t1
g24979.t1
g24979.t2
g24980.t1
g24981.t1
g24982.t1
g24983.t1
g24984.t1
g24985.t1
g24986.t1
g24987.t1
g24988.t1
g24989.t1
g24990.t1
g24991.t1
g24992.t1
g24993.t1
g24994.t1
g24995.t1
g24996.t1
g24997.t1
g24998.t1
g24999.t1
g25000.t1
g25001.t1
g25002.t1
g25003.t1
g25004.t1
g25005.t1
g25006.t1
g25007.t1
g25008.t1
g25009.t1
g25010.t1
g25011.t1
g25012.t1
g25013.t1
g25014.t1
g25015.t1
g25016.t1
g25017.t1
g25018.t1
g25019.t1
g25020.t1
g25021.t1
g25022.t1
g25023.t1
g25024.t1
g25025.t1
g25026.t1
g25027.t1
g25028.t1
g25029.t1
g25030.t1
g25031.t1
g25032.t1
g25033.t1
g25034.t1
g25035.t1
g25036.t1
g25037.t1
g25038.t1
g25038.t2
g25039.t1
g25040.t1
g25041.t1
g25042.t1
g25042.t2
g25043.t1
g25044.t1
g25045.t1
g25046.t1
g25047.t1
g25048.t1
g25049.t1
g25050.t1
g25051.t1
g25052.t1
g25053.t1
g25054.t1
g25055.t1
g25055.t2
g25056.t1
g25057.t1
g25058.t1
g25059.t1
g25060.t1
g25061.t1
g25062.t1
g25063.t1
g25064.t1
g25065.t1
g25066.t1
g25067.t1
g25068.t1
g25068.t2
g25069.t1
g25070.t1
g25071.t1
g25072.t1
g25072.t2
g25073.t1
g25074.t1
g25075.t1
g25076.t1
g25077.t1
g25078.t1
g25079.t1
g25079.t2
g25080.t1
g25080.t2
g25081.t1
g25082.t1
g25083.t1
g25084.t1
g25085.t1
g25086.t1
g25087.t1
g25088.t1
g25089.t1
g25089.t2
g25090.t1
g25091.t1
g25092.t1
g25092.t2
g25093.t1
g25094.t1
g25095.t1
g25096.t1
g25097.t1
g25098.t1
g25099.t1
g25100.t1
g25101.t1
g25102.t1
g25103.t1
g25104.t1
g25105.t1
g25106.t1
g25107.t1	K10473
g25108.t1
g25109.t1
g25110.t1
g25111.t1
g25112.t1
g25113.t1
g25114.t1
g25115.t1
g25116.t1
g25117.t1
g25118.t1
g25119.t1
g25120.t1
g25121.t1
g25122.t1
g25123.t1
g25123.t2
g25124.t1
g25125.t1
g25126.t1
g25127.t1
g25128.t1
g25128.t2
g25129.t1
g25130.t1
g25131.t1
g25132.t1
g25133.t1
g25134.t1
g25135.t1
g25136.t1
g25137.t1
g25138.t1
g25139.t1
g25140.t1
g25141.t1
g25142.t1
g25143.t1
g25143.t2
g25144.t1
g25145.t1
g25146.t1
g25147.t1
g25148.t1
g25149.t1
g25150.t1
g25150.t2
g25151.t1
g25152.t1
g25153.t1
g25154.t1
g25155.t1
g25156.t1
g25157.t1
g25157.t2
g25158.t1
g25159.t1
g25160.t1
g25161.t1
g25162.t1
g25162.t2
g25163.t1
g25164.t1
g25165.t1
g25166.t1
g25167.t1
g25167.t2
g25168.t1
g25169.t1
g25170.t1
g25171.t1
g25172.t1
g25173.t1
g25174.t1
g25175.t1
g25176.t1
g25177.t1
g25177.t2
g25178.t1
g25179.t1
g25180.t1
g25181.t1
g25182.t1
g25183.t1
g25184.t1
g25185.t1
g25186.t1
g25187.t1	K13024
g25187.t2	K13024
g25188.t1
g25189.t1
g25190.t1
g25191.t1
g25192.t1
g25193.t1
g25194.t1
g25195.t1
g25196.t1
g25197.t1
g25197.t2
g25198.t1
g25199.t1
g25200.t1
g25201.t1
g25202.t1
g25203.t1
g25204.t1
g25205.t1
g25206.t1
g25207.t1
g25207.t2
g25208.t1	K12026
g25209.t1
g25209.t2
g25210.t1
g25211.t1	K12026
g25212.t1
g25213.t1
g25214.t1
g25215.t1
g25216.t1
g25217.t1
g25218.t1	K09228
g25219.t1
g25220.t1
g25221.t1
g25222.t1
g25223.t1
g25224.t1
g25225.t1
g25226.t1
g25227.t1
g25228.t1
g25228.t2
g25229.t1
g25230.t1
g25230.t2
g25231.t1
g25231.t2
g25232.t1
g25233.t1
g25233.t2
g25234.t1
g25235.t1
g25236.t1
g25236.t2
g25237.t1
g25238.t1
g25239.t1
g25239.t2
g25240.t1
g25241.t1
g25242.t1
g25243.t1
g25244.t1
g25245.t1
g25246.t1
g25247.t1
g25248.t1
g25249.t1
g25250.t1
g25250.t2
g25251.t1
g25252.t1
g25253.t1
g25253.t2
g25254.t1
g25254.t2
g25255.t1
g25256.t1
g25257.t1
g25258.t1
g25259.t1
g25260.t1
g25261.t1
g25261.t2
g25262.t1
g25263.t1
g25264.t1	K19930
g25265.t1
g25266.t1
g25267.t1
g25268.t1
g25269.t1
g25270.t1
g25271.t1
g25272.t1
g25273.t1	K19930
g25273.t2	K19930
g25274.t1
g25275.t1
g25276.t1
g25277.t1
g25277.t2
g25278.t1
g25278.t2
g25279.t1
g25280.t1
g25281.t1
g25282.t1
g25282.t2
g25283.t1
g25283.t2
g25284.t1
g25285.t1
g25286.t1
g25287.t1
g25288.t1
g25289.t1
g25290.t1
g25291.t1
g25291.t2
g25292.t1
g25293.t1
g25294.t1
g25295.t1
g25296.t1
g25297.t1
g25298.t1
g25299.t1
g25300.t1
g25301.t1
g25302.t1
g25303.t1
g25304.t1
g25305.t1
g25306.t1
g25307.t1
g25308.t1
g25309.t1
g25310.t1
g25311.t1
g25312.t1
g25313.t1
g25314.t1
g25315.t1
g25316.t1	K03357
g25317.t1
g25318.t1
g25319.t1
g25320.t1
g25321.t1
g25321.t2
g25322.t1
g25323.t1
g25324.t1
g25325.t1
g25326.t1
g25327.t1
g25328.t1
g25329.t1
g25330.t1
g25331.t1
g25332.t1
g25333.t1
g25334.t1
g25334.t2	K01007
g25335.t1
g25335.t2
g25336.t1
g25337.t1
g25338.t1
g25339.t1
g25340.t1
g25340.t2
g25341.t1
g25342.t1
g25343.t1
g25344.t1
g25345.t1
g25346.t1	K01007
g25347.t1
g25348.t1
g25349.t1
g25349.t2
g25350.t1
g25351.t1
g25352.t1
g25353.t1
g25354.t1
g25355.t1
g25356.t1
g25356.t2
g25357.t1
g25357.t2
g25358.t1
g25359.t1
g25360.t1
g25361.t1
g25361.t2
g25362.t1
g25363.t1
g25364.t1
g25365.t1
g25366.t1
g25367.t1
g25368.t1
g25369.t1
g25370.t1
g25371.t1
g25371.t2
g25372.t1
g25373.t1
g25374.t1
g25375.t1
g25376.t1
g25377.t1
g25378.t1
g25379.t1
g25380.t1
g25380.t2
g25381.t1
g25381.t2
g25382.t1
g25383.t1	K20126
g25383.t2	K20126
g25384.t1
g25384.t2
g25385.t1
g25386.t1
g25387.t1
g25388.t1
g25389.t1
g25390.t1
g25391.t1
g25392.t1
g25393.t1
g25394.t1
g25395.t1
g25396.t1
g25397.t1	K15730
g25397.t2	K15730
g25398.t1	K06185
g25398.t2	K06185
g25399.t1
g25400.t1
g25401.t1	K11869
g25402.t1
g25403.t1
g25404.t1
g25404.t2
g25405.t1
g25405.t2
g25406.t1
g25407.t1
g25408.t1
g25409.t1
g25410.t1
g25410.t2
g25411.t1
g25412.t1	K11869
g25413.t1
g25414.t1
g25415.t1
g25416.t1
g25417.t1
g25418.t1
g25419.t1	K07831
g25419.t2	K07831
g25420.t1	K17392
g25420.t2	K17392
g25421.t1
g25421.t2
g25422.t1
g25423.t1
g25424.t1
g25425.t1
g25426.t1
g25427.t1
g25428.t1
g25429.t1
g25430.t1
g25431.t1
g25432.t1
g25433.t1
g25434.t1
g25435.t1
g25435.t2
g25436.t1
g25437.t1
g25438.t1
g25439.t1
g25440.t1
g25440.t2
g25441.t1
g25442.t1
g25443.t1
g25444.t1
g25445.t1
g25446.t1
g25447.t1
g25448.t1	K05544
g25449.t1
g25449.t2
g25450.t1
g25451.t1
g25452.t1	K05544
g25453.t1
g25454.t1
g25455.t1
g25456.t1
g25457.t1
g25458.t1
g25459.t1
g25460.t1	K01273
g25461.t1
g25462.t1
g25463.t1
g25463.t2
g25464.t1
g25465.t1
g25466.t1
g25467.t1
g25468.t1
g25469.t1
g25469.t2
g25470.t1
g25471.t1
g25472.t1
g25473.t1
g25473.t2
g25474.t1
g25475.t1
g25476.t1
g25477.t1
g25478.t1
g25479.t1
g25480.t1
g25481.t1
g25482.t1
g25483.t1
g25484.t1
g25485.t1
g25486.t1
g25487.t1
g25488.t1
g25489.t1
g25489.t2
g25490.t1
g25491.t1
g25492.t1
g25493.t1
g25494.t1
g25495.t1
g25496.t1
g25496.t2
g25497.t1
g25498.t1	K13172
g25499.t1
g25500.t1
g25501.t1
g25502.t1
g25503.t1
g25504.t1
g25505.t1
g25506.t1	K07513
g25507.t1
g25508.t1
g25509.t1
g25510.t1
g25510.t2
g25511.t1
g25511.t2
g25512.t1
g25512.t2
g25513.t1
g25514.t1
g25514.t2
g25515.t1
g25516.t1
g25517.t1
g25518.t1
g25519.t1
g25520.t1
g25520.t2
g25521.t1
g25522.t1
g25523.t1
g25524.t1
g25525.t1
g25526.t1
g25527.t1
g25528.t1
g25529.t1
g25530.t1
g25531.t1
g25532.t1
g25533.t1
g25534.t1
g25535.t1
g25536.t1
g25537.t1
g25538.t1
g25539.t1
g25540.t1
g25541.t1
g25542.t1
g25543.t1
g25544.t1
g25544.t2
g25545.t1
g25546.t1
g25547.t1
g25547.t2
g25548.t1
g25548.t2
g25549.t1
g25550.t1
g25551.t1
g25552.t1
g25553.t1
g25554.t1	K12821
g25555.t1
g25556.t1
g25556.t2
g25557.t1
g25557.t2
g25558.t1
g25558.t2
g25559.t1
g25560.t1
g25560.t2
g25561.t1
g25561.t2
g25562.t1
g25563.t1
g25564.t1
g25565.t1
g25565.t2
g25566.t1
g25567.t1
g25568.t1
g25568.t2
g25569.t1
g25570.t1
g25570.t2
g25571.t1
g25572.t1
g25572.t2
g25573.t1
g25574.t1
g25575.t1
g25576.t1
g25577.t1
g25578.t1
g25579.t1
g25580.t1
g25581.t1
g25581.t2
g25582.t1
g25582.t2
g25583.t1
g25584.t1
g25585.t1
g25586.t1
g25586.t2
g25587.t1
g25588.t1
g25589.t1
g25590.t1
g25591.t1
g25591.t2
g25592.t1
g25593.t1
g25594.t1
g25595.t1
g25596.t1
g25597.t1
g25598.t1
g25599.t1
g25600.t1
g25601.t1
g25602.t1
g25603.t1
g25604.t1
g25605.t1
g25606.t1
g25607.t1
g25608.t1
g25609.t1
g25610.t1
g25611.t1
g25612.t1
g25613.t1
g25614.t1
g25615.t1
g25616.t1
g25617.t1
g25617.t2
g25618.t1
g25619.t1
g25620.t1
g25620.t2
g25621.t1
g25622.t1	K11680
g25622.t2
g25623.t1
g25624.t1
g25625.t1
g25626.t1
g25627.t1
g25628.t1	K07756
g25629.t1
g25630.t1
g25631.t1
g25632.t1
g25633.t1
g25634.t1
g25635.t1
g25636.t1
g25637.t1
g25638.t1
g25639.t1
g25639.t2
g25640.t1
g25641.t1
g25642.t1
g25643.t1
g25644.t1
g25645.t1
g25645.t2
g25646.t1
g25647.t1
g25647.t2
g25648.t1
g25649.t1
g25650.t1
g25651.t1
g25652.t1
g25653.t1
g25654.t1	K16465
g25655.t1
g25656.t1
g25656.t2
g25657.t1
g25658.t1
g25659.t1
g25660.t1
g25661.t1
g25661.t2
g25662.t1
g25663.t1
g25664.t1
g25665.t1
g25666.t1
g25667.t1
g25668.t1
g25669.t1
g25670.t1
g25671.t1
g25671.t2
g25672.t1
g25673.t1
g25674.t1
g25674.t2
g25675.t1
g25676.t1
g25676.t2
g25677.t1
g25678.t1
g25679.t1
g25679.t2
g25680.t1
g25681.t1
g25682.t1
g25682.t2
g25683.t1
g25684.t1
g25685.t1
g25686.t1	K04153
g25687.t1
g25688.t1
g25688.t2
g25689.t1
g25690.t1
g25690.t2
g25691.t1
g25692.t1
g25693.t1
g25694.t1
g25695.t1
g25696.t1
g25697.t1
g25698.t1
g25699.t1
g25700.t1
g25701.t1
g25702.t1
g25703.t1
g25704.t1
g25705.t1
g25706.t1
g25707.t1
g25708.t1
g25709.t1
g25710.t1
g25711.t1
g25712.t1
g25713.t1
g25714.t1
g25715.t1
g25716.t1
g25717.t1
g25718.t1
g25719.t1
g25720.t1
g25721.t1
g25722.t1
g25723.t1
g25724.t1
g25725.t1
g25726.t1
g25727.t1
g25728.t1
g25729.t1
g25730.t1
g25731.t1
g25732.t1
g25733.t1
g25733.t2
g25734.t1
g25735.t1
g25736.t1
g25737.t1
g25737.t2
g25738.t1
g25739.t1
g25739.t2
g25740.t1
g25741.t1
g25742.t1
g25743.t1
g25744.t1
g25745.t1
g25746.t1
g25747.t1
g25748.t1
g25749.t1
g25750.t1
g25751.t1
g25752.t1
g25753.t1
g25754.t1
g25755.t1
g25756.t1
g25757.t1
g25758.t1	K14841
g25759.t1
g25759.t2
g25760.t1
g25761.t1
g25762.t1
g25763.t1
g25764.t1	K13172
g25765.t1
g25766.t1
g25767.t1	K15144
g25767.t2	K15144
g25768.t1
g25769.t1
g25770.t1
g25771.t1
g25771.t2
g25772.t1
g25773.t1
g25774.t1
g25775.t1
g25776.t1
g25777.t1
g25778.t1
g25779.t1
g25780.t1
g25781.t1
g25782.t1
g25783.t1
g25784.t1
g25785.t1
g25785.t2
g25786.t1
g25787.t1
g25788.t1
g25789.t1
g25790.t1
g25791.t1
g25792.t1
g25793.t1
g25794.t1
g25795.t1
g25796.t1
g25797.t1
g25798.t1
g25799.t1
g25800.t1
g25801.t1
g25802.t1
g25803.t1
g25804.t1
g25805.t1
g25806.t1
g25807.t1
g25808.t1
g25808.t2
g25809.t1
g25810.t1
g25811.t1
g25812.t1
g25812.t2
g25813.t1
g25814.t1
g25814.t2
g25815.t1
g25815.t2
g25816.t1
g25817.t1
g25818.t1
g25819.t1
g25820.t1
g25821.t1
g25822.t1
g25823.t1
g25824.t1
g25825.t1
g25826.t1
g25827.t1
g25827.t2
g25828.t1
g25829.t1
g25830.t1
g25830.t2
g25831.t1
g25832.t1
g25833.t1
g25834.t1
g25835.t1
g25836.t1
g25837.t1
g25837.t2
g25838.t1
g25839.t1
g25840.t1
g25841.t1
g25842.t1
g25843.t1	K12835
g25844.t1
g25844.t2
g25845.t1
g25846.t1
g25846.t2
g25847.t1	K12835
g25847.t2	K12835
g25848.t1
g25849.t1
g25849.t2
g25850.t1
g25850.t2
g25851.t1
g25852.t1	K07424
g25852.t2	K17689
g25853.t1
g25853.t2
g25854.t1
g25855.t1
g25856.t1
g25857.t1
g25857.t2
g25857.t3
g25858.t1
g25859.t1
g25860.t1
g25860.t2
g25861.t1
g25861.t2
g25862.t1
g25863.t1
g25864.t1
g25865.t1
g25866.t1
g25867.t1
g25868.t1
g25869.t1
g25870.t1
g25871.t1
g25871.t2
g25872.t1
g25873.t1
g25874.t1
g25874.t2
g25875.t1
g25876.t1
g25877.t1
g25878.t1
g25879.t1
g25880.t1
g25881.t1
g25882.t1
g25883.t1
g25884.t1
g25885.t1
g25886.t1
g25886.t2
g25887.t1
g25887.t2
g25888.t1
g25889.t1
g25889.t2
g25890.t1
g25890.t2
g25891.t1
g25892.t1
g25893.t1
g25894.t1
g25895.t1
g25896.t1
g25896.t2
g25897.t1
g25897.t2
g25898.t1
g25899.t1
g25900.t1
g25900.t2
g25901.t1
g25902.t1
g25903.t1
g25904.t1
g25905.t1
g25905.t2	K04585
g25906.t1
g25906.t2
g25907.t1
g25908.t1
g25909.t1
g25910.t1
g25911.t1
g25912.t1
g25913.t1
g25914.t1
g25915.t1
g25915.t2
g25916.t1
g25917.t1
g25918.t1
g25919.t1
g25920.t1
g25921.t1
g25922.t1
g25923.t1
g25924.t1
g25925.t1
g25926.t1
g25927.t1
g25928.t1
g25929.t1
g25930.t1
g25931.t1
g25931.t2
g25932.t1
g25933.t1
g25934.t1
g25935.t1
g25936.t1
g25937.t1
g25938.t1
g25939.t1
g25940.t1
g25941.t1
g25942.t1
g25943.t1
g25944.t1
g25944.t2
g25945.t1
g25946.t1
g25947.t1
g25948.t1
g25949.t1
g25950.t1
g25951.t1	K23573
g25952.t1
g25953.t1
g25954.t1
g25955.t1
g25956.t1
g25957.t1
g25958.t1
g25959.t1
g25960.t1
g25961.t1
g25962.t1
g25963.t1
g25964.t1
g25965.t1
g25966.t1
g25967.t1
g25968.t1
g25969.t1
g25970.t1
g25971.t1
g25972.t1
g25973.t1
g25974.t1
g25975.t1
g25975.t2
g25976.t1
g25977.t1
g25978.t1
g25979.t1
g25980.t1
g25981.t1
g25982.t1
g25983.t1
g25984.t1
g25984.t2	K21988
g25985.t1
g25986.t1	K21988
g25987.t1
g25988.t1
g25989.t1
g25990.t1
g25991.t1
g25991.t2	K22647
g25992.t1	K22647
g25992.t2	K22647
g25993.t1
g25994.t1
g25994.t2
g25995.t1
g25995.t2
g25996.t1
g25997.t1
g25997.t2
g25998.t1
g25998.t2
g25999.t1
g25999.t2
g26000.t1
g26001.t1
g26002.t1
g26003.t1
g26004.t1
g26005.t1
g26006.t1
g26007.t1
g26008.t1
g26008.t2
g26009.t1
g26010.t1
g26011.t1
g26012.t1
g26013.t1
g26013.t2
g26014.t1
g26015.t1
g26016.t1
g26017.t1
g26018.t1
g26019.t1
g26020.t1
g26021.t1
g26022.t1
g26023.t1
g26024.t1
g26025.t1
g26026.t1
g26027.t1
g26028.t1
g26029.t1
g26030.t1
g26031.t1
g26031.t2
g26032.t1
g26033.t1
g26033.t2
g26034.t1
g26035.t1
g26036.t1
g26036.t2
g26037.t1
g26038.t1
g26038.t2
g26039.t1
g26040.t1
g26041.t1
g26042.t1
g26043.t1
g26044.t1
g26045.t1
g26046.t1
g26047.t1
g26048.t1
g26049.t1
g26050.t1
g26051.t1
g26052.t1
g26053.t1
g26054.t1
g26055.t1
g26056.t1
g26057.t1
g26058.t1
g26059.t1
g26060.t1
g26060.t2
g26061.t1
g26062.t1
g26063.t1
g26064.t1
g26065.t1
g26066.t1
g26067.t1
g26068.t1
g26069.t1
g26070.t1
g26070.t2
g26071.t1
g26072.t1	K23553
g26072.t2	K23553
g26073.t1
g26074.t1
g26075.t1
g26076.t1	K13248
g26077.t1
g26078.t1
g26079.t1
g26080.t1
g26081.t1
g26082.t1
g26083.t1
g26083.t2
g26084.t1
g26084.t2
g26085.t1
g26086.t1
g26087.t1
g26088.t1
g26089.t1
g26090.t1
g26090.t2
g26091.t1
g26092.t1
g26093.t1
g26094.t1	K05312
g26094.t2	K05312
g26095.t1
g26096.t1
g26097.t1
g26098.t1
g26099.t1
g26100.t1
g26100.t2
g26101.t1
g26102.t1
g26103.t1
g26104.t1
g26105.t1
g26106.t1
g26106.t2
g26107.t1
g26108.t1
g26109.t1
g26110.t1
g26111.t1
g26112.t1
g26113.t1
g26114.t1
g26115.t1
g26116.t1
g26117.t1
g26118.t1
g26119.t1
g26120.t1
g26121.t1
g26122.t1
g26123.t1
g26124.t1
g26124.t2
g26125.t1
g26126.t1
g26127.t1
g26127.t2
g26128.t1
g26129.t1
g26130.t1
g26131.t1
g26132.t1
g26133.t1
g26134.t1
g26134.t2
g26135.t1
g26136.t1
g26136.t2
g26137.t1
g26138.t1
g26139.t1
g26140.t1
g26141.t1
g26142.t1
g26142.t2
g26143.t1
g26144.t1
g26145.t1
g26146.t1
g26147.t1
g26148.t1
g26149.t1
g26150.t1
g26151.t1
g26152.t1
g26153.t1
g26154.t1
g26154.t2
g26155.t1
g26156.t1
g26157.t1
g26157.t2
g26158.t1
g26159.t1
g26160.t1
g26161.t1
g26162.t1
g26163.t1
g26163.t2
g26164.t1
g26165.t1
g26166.t1
g26167.t1
g26168.t1
g26169.t1
g26170.t1
g26170.t2
g26171.t1
g26171.t2
g26172.t1
g26173.t1
g26174.t1	K13861
g26175.t1	K08033
g26176.t1
g26176.t2
g26177.t1
g26178.t1
g26179.t1
g26180.t1
g26181.t1	K23551
g26182.t1
g26183.t1
g26184.t1
g26185.t1
g26186.t1
g26187.t1
g26188.t1
g26188.t2
g26189.t1
g26189.t2
g26190.t1
g26191.t1
g26192.t1
g26192.t2
g26193.t1
g26194.t1
g26194.t2
g26195.t1
g26195.t2
g26196.t1
g26197.t1	K14621
g26197.t2	K14621
g26198.t1	K14621
g26198.t2	K14621
g26199.t1
g26200.t1
g26201.t1
g26202.t1
g26203.t1
g26204.t1
g26205.t1
g26206.t1
g26207.t1
g26208.t1
g26209.t1
g26210.t1
g26211.t1
g26212.t1
g26212.t2
g26213.t1
g26214.t1
g26215.t1
g26216.t1
g26216.t2
g26217.t1
g26218.t1
g26219.t1
g26220.t1
g26220.t2
g26221.t1
g26222.t1
g26223.t1
g26224.t1
g26225.t1
g26226.t1
g26227.t1
g26228.t1
g26229.t1
g26230.t1
g26230.t2
g26231.t1
g26232.t1
g26233.t1
g26234.t1
g26235.t1
g26236.t1
g26237.t1
g26238.t1
g26238.t2
g26239.t1
g26240.t1
g26241.t1
g26242.t1
g26243.t1
g26244.t1
g26245.t1
g26246.t1
g26247.t1
g26248.t1
g26248.t2
g26249.t1
g26250.t1
g26251.t1
g26252.t1
g26252.t2
g26253.t1
g26253.t2
g26254.t1
g26254.t2
g26255.t1
g26256.t1
g26256.t2
g26257.t1
g26258.t1
g26259.t1
g26260.t1
g26261.t1
g26262.t1
g26263.t1
g26264.t1
g26265.t1
g26266.t1
g26267.t1
g26268.t1
g26268.t2
g26269.t1
g26270.t1
g26271.t1
g26272.t1
g26273.t1
g26274.t1
g26275.t1
g26275.t2
g26276.t1
g26276.t2
g26277.t1
g26278.t1
g26279.t1
g26279.t2
g26280.t1
g26281.t1
g26282.t1
g26282.t2
g26283.t1
g26284.t1
g26284.t2
g26285.t1
g26285.t2
g26286.t1
g26287.t1
g26288.t1
g26289.t1
g26289.t2
g26290.t1
g26291.t1
g26292.t1
g26293.t1
g26294.t1
g26295.t1
g26296.t1
g26297.t1
g26298.t1	K15186
g26299.t1
g26300.t1	K00599
g26300.t2	K00599
g26301.t1
g26302.t1
g26302.t2
g26303.t1
g26303.t2
g26304.t1
g26305.t1
g26306.t1
g26307.t1
g26308.t1
g26309.t1
g26310.t1
g26311.t1
g26312.t1
g26313.t1
g26314.t1
g26315.t1
g26316.t1
g26317.t1
g26318.t1
g26319.t1
g26320.t1
g26321.t1	K04424
g26322.t1
g26323.t1
g26324.t1
g26324.t2
g26325.t1
g26326.t1
g26327.t1
g26328.t1
g26329.t1
g26330.t1
g26331.t1
g26332.t1
g26333.t1
g26334.t1
g26335.t1
g26336.t1
g26336.t2
g26337.t1
g26338.t1
g26339.t1
g26340.t1
g26341.t1
g26341.t2
g26342.t1
g26343.t1
g26343.t2
g26344.t1	K04424
g26344.t2	K04424
g26345.t1
g26346.t1
g26347.t1
g26347.t2
g26348.t1
g26349.t1
g26350.t1
g26351.t1
g26352.t1
g26353.t1
g26354.t1
g26355.t1
g26355.t2
g26356.t1
g26357.t1
g26358.t1
g26359.t1
g26359.t2
g26360.t1
g26360.t2
g26361.t1
g26362.t1
g26363.t1
g26364.t1	K08360
g26364.t2	K08360
g26365.t1
g26365.t2
g26366.t1
g26367.t1
g26368.t1
g26369.t1
g26370.t1
g26371.t1
g26372.t1
g26373.t1
g26374.t1
g26375.t1
g26376.t1
g26377.t1
g26378.t1
g26379.t1
g26380.t1
g26381.t1
g26382.t1
g26383.t1
g26384.t1
g26385.t1
g26386.t1
g26387.t1
g26388.t1
g26389.t1
g26389.t2
g26390.t1
g26391.t1
g26392.t1
g26393.t1
g26393.t2
g26394.t1
g26394.t2
g26395.t1
g26396.t1
g26397.t1
g26398.t1
g26399.t1
g26400.t1
g26400.t2
g26401.t1
g26402.t1
g26403.t1
g26404.t1
g26405.t1
g26406.t1
g26407.t1	K19511
g26407.t2	K19511
g26408.t1
g26409.t1
g26410.t1
g26411.t1
g26412.t1
g26413.t1
g26414.t1
g26415.t1
g26416.t1
g26417.t1
g26417.t2
g26418.t1
g26418.t2
g26419.t1
g26420.t1
g26421.t1
g26422.t1
g26423.t1
g26424.t1
g26425.t1
g26426.t1
g26427.t1
g26428.t1
g26429.t1
g26430.t1
g26431.t1
g26432.t1
g26433.t1
g26433.t2
g26434.t1
g26435.t1
g26436.t1
g26437.t1
g26438.t1
g26439.t1
g26440.t1
g26441.t1
g26442.t1
g26443.t1
g26444.t1
g26445.t1
g26446.t1
g26447.t1
g26447.t2
g26448.t1
g26449.t1
g26450.t1
g26451.t1
g26452.t1
g26453.t1
g26454.t1
g26455.t1
g26456.t1
g26457.t1
g26458.t1
g26459.t1
g26460.t1
g26461.t1
g26462.t1
g26462.t2
g26463.t1
g26464.t1
g26465.t1
g26466.t1
g26467.t1
g26468.t1
g26468.t2
g26469.t1
g26470.t1
g26471.t1
g26471.t2
g26472.t1	K16345
g26473.t1
g26474.t1
g26475.t1
g26475.t2
g26476.t1
g26477.t1
g26477.t2
g26478.t1
g26479.t1
g26480.t1
g26481.t1	K04630
g26482.t1
g26483.t1
g26484.t1
g26484.t2
g26485.t1
g26486.t1
g26487.t1
g26488.t1	K17583
g26488.t2	K17583
g26489.t1
g26490.t1
g26491.t1
g26491.t2
g26492.t1
g26493.t1
g26493.t2
g26494.t1
g26495.t1
g26495.t2
g26496.t1
g26496.t2
g26497.t1
g26497.t2
g26498.t1
g26498.t2
g26499.t1	K01880
g26500.t1
g26501.t1
g26501.t2
g26502.t1
g26503.t1	K01409
g26504.t1
g26504.t2
g26505.t1
g26506.t1
g26506.t2
g26507.t1
g26508.t1
g26509.t1
g26510.t1
g26511.t1
g26511.t2
g26512.t1
g26513.t1
g26514.t1
g26515.t1
g26516.t1
g26517.t1
g26518.t1
g26519.t1
g26520.t1
g26520.t2
g26521.t1
g26522.t1
g26523.t1
g26524.t1
g26525.t1
g26526.t1
g26527.t1
g26528.t1
g26529.t1
g26530.t1
g26531.t1
g26532.t1
g26533.t1
g26533.t2
g26534.t1	K10740
g26534.t2	K10740
g26535.t1
g26536.t1	K20407
g26537.t1
g26538.t1
g26538.t2
g26539.t1	K20407
g26540.t1
g26541.t1
g26542.t1
g26543.t1	K20407
g26543.t2	K20407
g26544.t1
g26545.t1
g26546.t1
g26547.t1
g26548.t1
g26549.t1
g26550.t1
g26551.t1
g26552.t1
g26553.t1
g26554.t1
g26555.t1
g26556.t1
g26557.t1
g26558.t1
g26559.t1
g26560.t1
g26561.t1
g26562.t1
g26563.t1
g26564.t1
g26565.t1
g26566.t1
g26567.t1
g26568.t1
g26569.t1
g26570.t1
g26571.t1
g26572.t1
g26573.t1
g26574.t1
g26575.t1
g26575.t2
g26576.t1
g26577.t1
g26578.t1
g26578.t2
g26579.t1
g26580.t1
g26581.t1
g26582.t1
g26582.t2
g26583.t1
g26584.t1
g26585.t1	K08576
g26586.t1
g26587.t1
g26588.t1
g26589.t1
g26590.t1
g26591.t1
g26592.t1
g26593.t1
g26594.t1
g26594.t2
g26595.t1
g26596.t1
g26597.t1	K04577
g26598.t1
g26599.t1
g26600.t1
g26601.t1
g26602.t1
g26603.t1
g26604.t1
g26605.t1
g26605.t2
g26606.t1
g26607.t1
g26608.t1
g26608.t2
g26609.t1
g26610.t1
g26611.t1
g26612.t1
g26613.t1
g26614.t1
g26615.t1
g26616.t1
g26616.t2
g26617.t1
g26618.t1
g26619.t1
g26619.t2
g26620.t1
g26621.t1
g26622.t1
g26623.t1
g26624.t1
g26624.t2
g26625.t1
g26625.t2
g26626.t1
g26627.t1
g26628.t1
g26629.t1
g26630.t1
g26631.t1
g26632.t1
g26633.t1
g26634.t1
g26635.t1	K11810
g26635.t2	K11810
g26636.t1
g26637.t1
g26637.t2
g26638.t1
g26638.t2
g26639.t1	K19870
g26639.t2	K19870
g26640.t1
g26641.t1
g26642.t1
g26642.t2
g26643.t1
g26644.t1
g26644.t2	K03870
g26645.t1
g26646.t1
g26647.t1
g26648.t1
g26649.t1
g26650.t1
g26651.t1
g26652.t1
g26652.t2
g26653.t1
g26654.t1
g26655.t1
g26656.t1
g26657.t1
g26658.t1
g26659.t1
g26660.t1
g26661.t1
g26661.t2
g26662.t1
g26663.t1
g26664.t1
g26665.t1
g26666.t1
g26667.t1
g26668.t1
g26669.t1
g26670.t1
g26670.t2
g26671.t1
g26672.t1
g26673.t1
g26674.t1
g26675.t1
g26676.t1
g26677.t1
g26678.t1
g26679.t1
g26680.t1
g26681.t1
g26682.t1
g26683.t1
g26683.t2	K23488
g26684.t1
g26685.t1	K23488
g26686.t1
g26687.t1
g26687.t2
g26688.t1	K14165
g26689.t1
g26690.t1
g26691.t1
g26692.t1
g26693.t1
g26693.t2
g26694.t1
g26695.t1
g26696.t1
g26697.t1
g26698.t1
g26698.t2
g26699.t1
g26699.t2
g26700.t1
g26701.t1
g26702.t1
g26703.t1
g26704.t1
g26705.t1
g26705.t2
g26706.t1
g26707.t1
g26708.t1
g26709.t1
g26710.t1
g26711.t1	K19511
g26712.t1
g26712.t2
g26713.t1
g26713.t2
g26714.t1
g26715.t1
g26716.t1
g26717.t1
g26717.t2
g26718.t1
g26719.t1
g26720.t1
g26721.t1
g26722.t1
g26722.t2
g26723.t1	K03002
g26724.t1
g26725.t1	K03002
g26726.t1
g26727.t1
g26728.t1
g26729.t1
g26730.t1	K03002
g26730.t2	K03002
g26731.t1
g26732.t1
g26733.t1
g26734.t1
g26735.t1
g26736.t1	K09884
g26737.t1
g26738.t1
g26739.t1
g26740.t1
g26740.t2
g26741.t1
g26742.t1
g26743.t1
g26744.t1
g26745.t1
g26746.t1
g26747.t1
g26748.t1
g26749.t1
g26750.t1
g26751.t1
g26752.t1
g26753.t1
g26754.t1
g26755.t1
g26755.t2
g26756.t1
g26757.t1
g26758.t1
g26759.t1
g26760.t1
g26761.t1
g26762.t1
g26763.t1
g26764.t1
g26765.t1
g26765.t2
g26766.t1
g26767.t1
g26768.t1
g26769.t1
g26770.t1	K08175
g26770.t2	K08175
g26771.t1
g26772.t1
g26773.t1
g26774.t1
g26775.t1
g26776.t1
g26777.t1
g26778.t1
g26779.t1
g26780.t1
g26780.t2
g26781.t1
g26781.t2
g26782.t1
g26783.t1
g26783.t2
g26784.t1
g26785.t1
g26786.t1
g26786.t2
g26787.t1
g26788.t1
g26789.t1
g26790.t1
g26791.t1
g26792.t1
g26793.t1
g26794.t1
g26795.t1
g26796.t1
g26796.t2
g26797.t1
g26798.t1
g26799.t1
g26800.t1
g26801.t1
g26802.t1
g26802.t2
g26803.t1
g26804.t1
g26805.t1
g26805.t2
g26806.t1
g26807.t1
g26808.t1
g26809.t1
g26809.t2
g26810.t1
g26810.t2
g26811.t1
g26811.t2
g26811.t3
g26812.t1
g26813.t1
g26814.t1
g26815.t1
g26816.t1
g26817.t1
g26817.t2
g26818.t1
g26819.t1
g26820.t1
g26821.t1
g26822.t1
g26823.t1
g26824.t1
g26825.t1
g26825.t2
g26826.t1
g26827.t1
g26828.t1
g26829.t1
g26829.t2
g26830.t1
g26831.t1
g26832.t1
g26833.t1
g26834.t1
g26835.t1
g26836.t1
g26836.t2
g26837.t1
g26838.t1
g26839.t1
g26839.t2
g26840.t1
g26840.t2
g26841.t1
g26841.t2
g26842.t1
g26843.t1
g26844.t1
g26845.t1
g26846.t1
g26847.t1
g26848.t1
g26849.t1
g26850.t1
g26851.t1
g26852.t1
g26853.t1
g26854.t1
g26855.t1
g26856.t1
g26857.t1
g26858.t1
g26859.t1
g26860.t1
g26861.t1
g26862.t1
g26863.t1
g26864.t1
g26865.t1
g26866.t1
g26866.t2
g26867.t1
g26868.t1
g26869.t1
g26870.t1
g26871.t1
g26872.t1
g26873.t1
g26873.t2
g26874.t1
g26875.t1	K11004
g26875.t2	K11004
g26876.t1
g26876.t2
g26877.t1
g26877.t2
g26878.t1
g26879.t1
g26880.t1	K05658
g26880.t2	K05658
g26881.t1
g26882.t1
g26883.t1
g26883.t2
g26884.t1
g26884.t2
g26885.t1
g26886.t1
g26887.t1
g26888.t1
g26889.t1
g26890.t1
g26891.t1
g26892.t1
g26893.t1
g26893.t2
g26894.t1
g26895.t1
g26896.t1
g26897.t1
g26898.t1
g26898.t2	K12309
g26899.t1
g26899.t2
g26900.t1
g26901.t1
g26902.t1
g26903.t1
g26903.t2
g26904.t1
g26905.t1
g26906.t1	K12309
g26906.t2	K12309
g26907.t1
g26907.t2
g26908.t1
g26909.t1
g26910.t1
g26911.t1
g26912.t1
g26913.t1
g26914.t1	K10396
g26915.t1	K10396
g26915.t2	K10396
g26916.t1	K10396
g26917.t1	K10396
g26918.t1
g26919.t1
g26919.t2
g26920.t1
g26921.t1
g26922.t1
g26923.t1
g26924.t1
g26925.t1
g26925.t2
g26926.t1
g26927.t1	K22400
g26928.t1
g26929.t1
g26930.t1
g26931.t1
g26932.t1
g26933.t1
g26934.t1
g26935.t1
g26936.t1
g26937.t1
g26938.t1
g26939.t1
g26940.t1
g26940.t2
g26941.t1
g26942.t1	K22400
g26943.t1
g26944.t1
g26945.t1
g26945.t2
g26946.t1
g26947.t1	K23408
g26947.t2	K23408
g26948.t1
g26949.t1
g26950.t1
g26951.t1	K00275
g26952.t1
g26953.t1
g26954.t1
g26955.t1
g26956.t1
g26957.t1
g26958.t1
g26959.t1
g26960.t1
g26961.t1
g26962.t1	K08175
g26963.t1
g26963.t2
g26964.t1
g26965.t1
g26966.t1
g26967.t1	K14358
g26968.t1	K00072
g26969.t1	K00072
g26970.t1
g26970.t2
g26971.t1
g26972.t1
g26973.t1
g26974.t1
g26975.t1
g26976.t1	K08175
g26977.t1	K14358
g26978.t1
g26979.t1	K00710
g26979.t2	K00710
g26980.t1
g26980.t2
g26981.t1
g26982.t1
g26983.t1
g26984.t1
g26984.t2
g26985.t1
g26986.t1
g26987.t1
g26988.t1
g26988.t2
g26989.t1
g26990.t1
g26991.t1
g26992.t1
g26993.t1
g26994.t1
g26995.t1
g26996.t1
g26996.t2
g26997.t1
g26998.t1
g26999.t1
g27000.t1
g27001.t1
g27002.t1
g27003.t1
g27004.t1
g27004.t2
g27005.t1
g27006.t1
g27007.t1
g27008.t1
g27009.t1
g27010.t1
g27011.t1
g27012.t1
g27013.t1
g27013.t2
g27014.t1
g27015.t1
g27016.t1
g27017.t1
g27018.t1
g27019.t1
g27020.t1
g27021.t1
g27022.t1
g27023.t1
g27024.t1
g27025.t1
g27026.t1
g27027.t1
g27028.t1
g27029.t1
g27030.t1
g27030.t2
g27031.t1
g27031.t2
g27032.t1
g27033.t1
g27034.t1
g27034.t2
g27035.t1
g27036.t1
g27037.t1
g27037.t2
g27038.t1
g27039.t1
g27040.t1
g27040.t2
g27041.t1
g27042.t1
g27043.t1
g27044.t1
g27045.t1
g27046.t1
g27047.t1
g27048.t1
g27049.t1
g27050.t1
g27051.t1
g27052.t1
g27053.t1
g27054.t1
g27055.t1
g27056.t1
g27057.t1	K04987
g27057.t2	K04987
g27058.t1
g27058.t2
g27059.t1
g27060.t1
g27061.t1
g27061.t2	K04987
g27062.t1
g27063.t1	K02090
g27064.t1
g27065.t1
g27066.t1
g27067.t1
g27068.t1
g27069.t1
g27070.t1
g27070.t2
g27071.t1
g27071.t2
g27072.t1
g27072.t2
g27073.t1
g27074.t1
g27074.t2
g27075.t1
g27076.t1
g27077.t1
g27078.t1
g27079.t1
g27080.t1
g27081.t1
g27081.t2
g27082.t1
g27083.t1
g27084.t1
g27084.t2
g27085.t1
g27086.t1
g27087.t1
g27088.t1
g27089.t1
g27090.t1
g27091.t1
g27092.t1
g27093.t1
g27093.t2
g27094.t1
g27095.t1
g27096.t1
g27097.t1
g27098.t1
g27099.t1
g27100.t1
g27101.t1
g27102.t1
g27103.t1
g27104.t1
g27105.t1
g27106.t1
g27107.t1
g27108.t1
g27109.t1
g27110.t1
g27111.t1
g27112.t1
g27113.t1
g27114.t1
g27115.t1
g27116.t1
g27117.t1	K21754
g27118.t1
g27119.t1
g27119.t2
g27120.t1
g27121.t1
g27121.t2
g27122.t1
g27123.t1
g27124.t1
g27125.t1
g27126.t1
g27127.t1
g27128.t1
g27129.t1
g27129.t2
g27130.t1
g27131.t1
g27132.t1
g27133.t1
g27134.t1
g27135.t1
g27136.t1
g27136.t2
g27137.t1
g27138.t1
g27138.t2
g27139.t1
g27140.t1
g27141.t1
g27142.t1
g27142.t2
g27143.t1
g27144.t1
g27145.t1
g27146.t1
g27146.t2
g27147.t1
g27148.t1
g27149.t1
g27149.t2
g27150.t1
g27151.t1
g27152.t1
g27153.t1
g27154.t1
g27155.t1
g27156.t1
g27157.t1
g27158.t1
g27158.t2
g27159.t1
g27160.t1
g27161.t1
g27162.t1
g27163.t1
g27164.t1
g27165.t1
g27166.t1
g27167.t1
g27167.t2
g27168.t1
g27169.t1
g27170.t1
g27171.t1
g27172.t1
g27173.t1
g27174.t1
g27175.t1
g27176.t1
g27177.t1
g27178.t1
g27179.t1
g27180.t1
g27180.t2
g27181.t1
g27182.t1
g27183.t1
g27183.t2	K18245
g27184.t1
g27185.t1
g27185.t2
g27186.t1
g27187.t1
g27187.t2	K01847
g27188.t1
g27189.t1	K01849
g27190.t1
g27191.t1
g27192.t1
g27193.t1	K04153
g27194.t1
g27194.t2
g27195.t1
g27196.t1
g27197.t1
g27198.t1
g27199.t1
g27200.t1
g27201.t1
g27202.t1
g27203.t1
g27204.t1
g27205.t1
g27205.t2
g27206.t1
g27207.t1
g27208.t1
g27209.t1
g27210.t1
g27211.t1
g27212.t1
g27213.t1
g27214.t1
g27215.t1
g27216.t1
g27217.t1
g27218.t1
g27218.t2
g27219.t1
g27219.t2
g27220.t1
g27221.t1
g27222.t1
g27223.t1
g27224.t1
g27225.t1
g27226.t1
g27227.t1
g27227.t2
g27228.t1
g27229.t1
g27230.t1
g27231.t1
g27232.t1
g27233.t1
g27234.t1
g27235.t1
g27236.t1
g27236.t2
g27237.t1
g27238.t1
g27239.t1
g27240.t1
g27241.t1
g27242.t1
g27243.t1
g27244.t1
g27244.t2
g27245.t1	K15502
g27246.t1	K15502
g27246.t2	K15502
g27247.t1
g27248.t1
g27248.t2
g27249.t1
g27250.t1
g27251.t1
g27252.t1
g27253.t1
g27254.t1
g27255.t1
g27256.t1
g27257.t1
g27258.t1
g27258.t2
g27259.t1
g27259.t2
g27260.t1
g27261.t1
g27262.t1
g27263.t1
g27264.t1
g27265.t1
g27266.t1
g27267.t1
g27268.t1
g27269.t1
g27270.t1
g27271.t1
g27272.t1
g27273.t1
g27274.t1
g27275.t1
g27276.t1
g27276.t2
g27277.t1
g27278.t1
g27279.t1
g27280.t1
g27281.t1
g27281.t2
g27282.t1
g27283.t1
g27283.t2
g27284.t1
g27284.t2
g27285.t1	K04077
g27285.t2	K04077
g27286.t1
g27287.t1	K04078
g27288.t1
g27289.t1
g27289.t2
g27290.t1
g27291.t1
g27292.t1
g27293.t1
g27294.t1
g27295.t1
g27296.t1
g27297.t1
g27298.t1
g27299.t1
g27300.t1
g27301.t1	K13163
g27301.t2	K13163
g27302.t1
g27303.t1
g27304.t1	K14863
g27305.t1
g27305.t2
g27306.t1
g27307.t1
g27307.t2
g27308.t1
g27309.t1
g27310.t1
g27311.t1
g27312.t1
g27313.t1
g27314.t1
g27315.t1
g27315.t2
g27316.t1
g27316.t2
g27317.t1
g27318.t1
g27318.t2
g27319.t1
g27319.t2	K15528
g27319.t3
g27320.t1
g27320.t2
g27321.t1
g27321.t2
g27322.t1
g27323.t1
g27324.t1
g27325.t1
g27326.t1
g27327.t1
g27327.t2
g27328.t1
g27329.t1
g27330.t1	K11374
g27330.t2	K11374
g27330.t3
g27331.t1
g27332.t1
g27333.t1
g27334.t1
g27334.t2
g27334.t3	K12168
g27335.t1
g27336.t1	K12168
g27336.t2	K12168
g27337.t1
g27338.t1
g27339.t1
g27340.t1
g27341.t1
g27342.t1
g27343.t1
g27344.t1
g27345.t1
g27346.t1
g27347.t1
g27347.t2	K10683
g27348.t1
g27348.t2	K10683
g27348.t3	K10683
g27349.t1
g27350.t1
g27351.t1
g27352.t1
g27353.t1
g27354.t1
g27355.t1
g27356.t1
g27357.t1
g27358.t1
g27359.t1
g27360.t1
g27360.t2
g27361.t1
g27362.t1
g27363.t1
g27364.t1
g27365.t1
g27365.t2	K19511
g27366.t1
g27367.t1
g27368.t1
g27369.t1
g27370.t1
g27371.t1
g27372.t1
g27373.t1
g27373.t2
g27374.t1
g27375.t1
g27375.t2
g27376.t1
g27377.t1
g27378.t1
g27379.t1
g27380.t1
g27380.t2
g27381.t1
g27382.t1
g27383.t1
g27384.t1
g27384.t2
g27385.t1
g27386.t1
g27386.t2
g27387.t1	K09840
g27388.t1
g27389.t1
g27390.t1
g27391.t1
g27392.t1
g27392.t2
g27393.t1
g27394.t1
g27395.t1
g27396.t1	K21440
g27396.t2
g27397.t1	K21440
g27398.t1
g27398.t2
g27399.t1	K21440
g27400.t1
g27400.t2
g27401.t1
g27402.t1
g27403.t1
g27403.t2
g27404.t1
g27405.t1
g27406.t1
g27407.t1
g27408.t1
g27409.t1
g27409.t2
g27410.t1	K13753
g27410.t2	K13753
g27411.t1
g27412.t1
g27413.t1
g27413.t2
g27414.t1
g27415.t1
g27415.t2
g27416.t1
g27417.t1	K06585
g27418.t1
g27419.t1
g27420.t1
g27421.t1
g27422.t1
g27422.t2
g27423.t1
g27424.t1
g27425.t1
g27426.t1
g27427.t1
g27427.t2
g27428.t1	K19828
g27429.t1
g27430.t1	K12818
g27431.t1	K12818
g27431.t2	K12818
g27432.t1
g27433.t1
g27434.t1
g27435.t1
g27435.t2
g27436.t1
g27437.t1
g27438.t1
g27439.t1
g27440.t1
g27441.t1
g27442.t1	K04576
g27443.t1
g27444.t1
g27445.t1
g27446.t1
g27447.t1
g27448.t1
g27449.t1
g27450.t1
g27451.t1
g27452.t1
g27453.t1
g27454.t1
g27454.t2
g27455.t1
g27456.t1
g27457.t1
g27458.t1
g27459.t1
g27460.t1
g27461.t1
g27462.t1
g27463.t1
g27464.t1
g27465.t1
g27466.t1
g27466.t2
g27467.t1
g27468.t1
g27469.t1
g27470.t1
g27471.t1
g27472.t1
g27473.t1
g27474.t1
g27475.t1
g27476.t1
g27477.t1
g27477.t2
g27478.t1
g27479.t1
g27480.t1
g27480.t2
g27481.t1
g27482.t1
g27483.t1
g27484.t1
g27485.t1
g27486.t1
g27487.t1
g27488.t1
g27489.t1
g27490.t1
g27491.t1
g27492.t1
g27493.t1
g27494.t1
g27495.t1
g27495.t2
g27496.t1
g27497.t1
g27498.t1
g27499.t1
g27500.t1
g27501.t1
g27501.t2
g27502.t1
g27503.t1
g27504.t1
g27505.t1
g27506.t1
g27507.t1
g27507.t2	K23727
g27508.t1
g27509.t1
g27510.t1
g27510.t2
g27511.t1
g27512.t1
g27513.t1
g27513.t2
g27514.t1
g27515.t1
g27516.t1
g27517.t1
g27518.t1
g27519.t1
g27519.t2
g27520.t1
g27521.t1
g27522.t1
g27523.t1
g27524.t1
g27524.t2
g27525.t1
g27526.t1
g27527.t1
g27528.t1
g27528.t2
g27529.t1
g27530.t1
g27531.t1
g27532.t1
g27532.t2
g27533.t1	K19475
g27533.t2	K19475
g27534.t1
g27534.t2
g27535.t1
g27536.t1	K19475
g27537.t1
g27538.t1
g27539.t1
g27540.t1
g27540.t2
g27541.t1
g27542.t1
g27543.t1
g27543.t2
g27544.t1
g27544.t2
g27545.t1	K10532
g27546.t1
g27547.t1
g27547.t2
g27548.t1
g27548.t2
g27549.t1
g27550.t1	K07817
g27551.t1
g27552.t1
g27552.t2
g27553.t1
g27554.t1
g27554.t2
g27555.t1	K07817
g27556.t1
g27557.t1
g27558.t1
g27559.t1
g27560.t1
g27561.t1
g27562.t1
g27563.t1
g27564.t1
g27565.t1
g27566.t1
g27566.t2
g27567.t1
g27568.t1
g27569.t1
g27570.t1
g27571.t1
g27572.t1
g27573.t1
g27574.t1
g27575.t1
g27576.t1
g27577.t1
g27578.t1
g27579.t1
g27580.t1
g27581.t1
g27582.t1
g27583.t1
g27584.t1
g27584.t2
g27585.t1
g27586.t1
g27587.t1
g27588.t1
g27589.t1
g27590.t1
g27590.t2
g27591.t1
g27592.t1
g27593.t1
g27594.t1
g27595.t1
g27596.t1
g27597.t1
g27598.t1
g27599.t1
g27600.t1
g27601.t1
g27602.t1	K22037
g27603.t1
g27604.t1
g27605.t1
g27606.t1
g27607.t1
g27607.t2
g27608.t1
g27609.t1
g27610.t1
g27611.t1
g27612.t1
g27613.t1
g27614.t1
g27615.t1
g27616.t1
g27617.t1
g27618.t1
g27619.t1
g27619.t2
g27620.t1
g27621.t1
g27622.t1
g27623.t1
g27624.t1
g27625.t1
g27626.t1
g27626.t2	K00710
g27627.t1
g27628.t1	K00710
g27628.t2
g27629.t1
g27630.t1
g27631.t1
g27632.t1
g27633.t1
g27634.t1
g27635.t1
g27636.t1
g27637.t1
g27638.t1
g27639.t1
g27639.t2
g27640.t1
g27641.t1
g27642.t1
g27643.t1
g27644.t1
g27645.t1
g27646.t1
g27647.t1
g27648.t1
g27649.t1
g27649.t2
g27650.t1	K00731
g27651.t1
g27652.t1
g27653.t1
g27654.t1
g27655.t1
g27656.t1
g27657.t1
g27658.t1
g27659.t1
g27660.t1
g27661.t1
g27662.t1
g27663.t1
g27664.t1
g27665.t1
g27666.t1
g27667.t1
g27668.t1
g27669.t1
g27670.t1
g27671.t1
g27672.t1
g27673.t1
g27674.t1
g27675.t1
g27675.t2
g27676.t1
g27677.t1
g27678.t1	K19602
g27679.t1
g27680.t1
g27681.t1
g27682.t1
g27682.t2
g27683.t1
g27684.t1
g27684.t2
g27685.t1
g27686.t1
g27687.t1
g27688.t1
g27689.t1
g27690.t1	K08592
g27691.t1
g27692.t1	K08592
g27692.t2	K08592
g27693.t1
g27694.t1
g27694.t2	K08592
g27695.t1
g27695.t2
g27696.t1
g27697.t1	K13373
g27698.t1
g27699.t1
g27700.t1
g27700.t2
g27701.t1
g27702.t1
g27703.t1
g27703.t2
g27704.t1
g27704.t2
g27705.t1
g27706.t1
g27707.t1
g27708.t1
g27709.t1
g27710.t1
g27711.t1
g27712.t1
g27713.t1
g27713.t2
g27714.t1
g27715.t1
g27716.t1
g27717.t1
g27718.t1
g27719.t1	K00671
g27720.t1
g27721.t1
g27722.t1
g27723.t1
g27723.t2
g27724.t1	K17925
g27725.t1	K17925
g27726.t1
g27727.t1	K17925
g27727.t2	K17925
g27728.t1
g27729.t1
g27729.t2
g27730.t1
g27731.t1
g27732.t1
g27733.t1
g27734.t1
g27735.t1	K11273
g27736.t1
g27737.t1
g27738.t1
g27739.t1
g27740.t1	K11273
g27741.t1
g27742.t1
g27743.t1
g27744.t1
g27745.t1
g27746.t1
g27747.t1
g27747.t2
g27748.t1
g27749.t1
g27750.t1
g27751.t1
g27752.t1
g27753.t1
g27753.t2
g27754.t1
g27755.t1
g27756.t1	K05094
g27757.t1
g27757.t2
g27758.t1
g27759.t1
g27760.t1
g27761.t1
g27762.t1
g27763.t1
g27764.t1
g27765.t1
g27766.t1
g27767.t1
g27768.t1
g27768.t2
g27769.t1
g27770.t1
g27771.t1
g27771.t2
g27772.t1
g27773.t1
g27774.t1
g27775.t1
g27776.t1
g27777.t1
g27778.t1
g27779.t1
g27780.t1
g27781.t1
g27782.t1
g27783.t1
g27783.t2
g27784.t1
g27784.t2
g27785.t1
g27786.t1
g27787.t1
g27788.t1
g27789.t1
g27790.t1
g27791.t1
g27792.t1
g27793.t1
g27794.t1
g27795.t1
g27796.t1
g27797.t1
g27798.t1
g27799.t1
g27800.t1
g27800.t2
g27801.t1
g27802.t1
g27803.t1
g27803.t2
g27804.t1
g27805.t1
g27806.t1
g27807.t1
g27808.t1
g27809.t1
g27810.t1
g27810.t2
g27811.t1
g27812.t1
g27813.t1
g27813.t2
g27814.t1
g27814.t2
g27815.t1
g27815.t2
g27816.t1
g27817.t1
g27818.t1
g27819.t1
g27820.t1
g27821.t1
g27822.t1
g27823.t1
g27823.t2
g27824.t1
g27825.t1
g27826.t1
g27827.t1
g27827.t2
g27828.t1
g27829.t1
g27830.t1
g27830.t2
g27831.t1
g27832.t1
g27833.t1
g27834.t1
g27834.t2
g27835.t1
g27836.t1
g27837.t1
g27838.t1
g27839.t1
g27840.t1
g27841.t1
g27841.t2
g27842.t1
g27843.t1
g27843.t2
g27844.t1
g27845.t1
g27846.t1
g27847.t1
g27848.t1
g27849.t1
g27850.t1
g27851.t1
g27851.t2
g27852.t1
g27853.t1
g27854.t1
g27855.t1
g27856.t1
g27857.t1
g27858.t1
g27859.t1
g27860.t1
g27861.t1
g27861.t2
g27862.t1
g27863.t1
g27864.t1
g27865.t1
g27866.t1	K04576
g27867.t1
g27868.t1
g27869.t1
g27870.t1
g27871.t1
g27871.t2
g27872.t1
g27873.t1
g27874.t1
g27875.t1
g27876.t1
g27877.t1
g27878.t1
g27878.t2
g27879.t1
g27879.t2
g27880.t1
g27881.t1
g27882.t1
g27883.t1
g27883.t2
g27884.t1
g27884.t2
g27885.t1
g27886.t1
g27887.t1
g27888.t1
g27889.t1
g27890.t1
g27891.t1
g27891.t2
g27892.t1
g27893.t1
g27894.t1	K10335
g27895.t1
g27895.t2
g27896.t1
g27897.t1
g27897.t2
g27898.t1
g27898.t2
g27899.t1
g27900.t1
g27901.t1
g27902.t1	K04194
g27903.t1
g27904.t1
g27905.t1
g27906.t1
g27907.t1
g27908.t1	K09884
g27909.t1
g27910.t1
g27911.t1
g27911.t2
g27912.t1
g27913.t1
g27914.t1
g27915.t1
g27916.t1
g27916.t2
g27917.t1
g27918.t1
g27918.t2
g27919.t1
g27920.t1
g27920.t2
g27921.t1
g27922.t1
g27923.t1
g27924.t1
g27925.t1
g27926.t1
g27926.t2
g27927.t1
g27928.t1
g27929.t1
g27930.t1
g27931.t1
g27932.t1
g27933.t1
g27934.t1	K08104
g27935.t1
g27936.t1
g27937.t1
g27938.t1
g27939.t1
g27940.t1
g27941.t1
g27942.t1
g27943.t1
g27944.t1
g27944.t2
g27945.t1
g27945.t2
g27946.t1
g27947.t1
g27948.t1
g27949.t1
g27950.t1
g27951.t1
g27952.t1
g27953.t1
g27954.t1
g27955.t1
g27956.t1
g27957.t1
g27958.t1
g27959.t1
g27960.t1
g27961.t1
g27961.t2
g27962.t1
g27963.t1
g27963.t2
g27964.t1
g27965.t1
g27965.t2
g27966.t1
g27967.t1	K01024
g27968.t1
g27969.t1
g27969.t2
g27970.t1
g27971.t1
g27972.t1
g27973.t1
g27974.t1
g27975.t1
g27976.t1
g27977.t1
g27978.t1
g27979.t1
g27980.t1
g27981.t1
g27982.t1
g27983.t1
g27984.t1
g27985.t1
g27986.t1
g27987.t1
g27988.t1
g27989.t1
g27990.t1
g27991.t1
g27992.t1
g27993.t1
g27994.t1
g27994.t2
g27995.t1
g27996.t1
g27997.t1
g27998.t1
g27999.t1
g28000.t1
g28001.t1
g28002.t1
g28003.t1
g28004.t1
g28005.t1
g28006.t1
g28007.t1
g28008.t1
g28009.t1
g28010.t1
g28010.t2
g28011.t1
g28012.t1
g28012.t2
g28013.t1
g28014.t1
g28015.t1
g28016.t1
g28017.t1
g28018.t1
g28018.t2
g28019.t1
g28020.t1
g28020.t2
g28021.t1
g28022.t1
g28023.t1
g28024.t1
g28025.t1
g28026.t1
g28027.t1	K08104
g28028.t1
g28029.t1
g28030.t1
g28031.t1
g28031.t2
g28032.t1
g28033.t1
g28034.t1
g28034.t2
g28035.t1
g28036.t1
g28037.t1
g28038.t1
g28039.t1
g28040.t1
g28041.t1
g28042.t1
g28043.t1
g28044.t1
g28045.t1
g28046.t1
g28047.t1
g28048.t1
g28049.t1
g28050.t1
g28050.t2
g28051.t1
g28052.t1
g28053.t1
g28054.t1
g28055.t1
g28056.t1
g28056.t2
g28057.t1
g28058.t1
g28059.t1
g28060.t1
g28061.t1
g28062.t1
g28063.t1
g28064.t1
g28064.t2
g28065.t1
g28066.t1
g28067.t1
g28068.t1
g28069.t1
g28070.t1
g28070.t2
g28071.t1
g28072.t1
g28073.t1
g28073.t2
g28074.t1
g28075.t1
g28076.t1
g28077.t1
g28078.t1
g28079.t1
g28080.t1
g28081.t1
g28081.t2
g28082.t1
g28083.t1
g28084.t1
g28085.t1
g28086.t1
g28087.t1
g28088.t1
g28089.t1
g28090.t1
g28091.t1
g28092.t1
g28093.t1
g28094.t1
g28095.t1
g28096.t1
g28097.t1
g28098.t1
g28099.t1
g28100.t1
g28101.t1
g28102.t1
g28103.t1
g28104.t1
g28105.t1
g28106.t1
g28106.t2
g28107.t1
g28108.t1
g28108.t2
g28109.t1
g28110.t1
g28111.t1
g28112.t1
g28113.t1
g28114.t1
g28115.t1
g28115.t2
g28116.t1
g28117.t1	K14685
g28117.t2	K14685
g28118.t1
g28119.t1
g28120.t1
g28121.t1
g28122.t1
g28123.t1
g28124.t1
g28125.t1
g28126.t1
g28127.t1
g28128.t1
g28129.t1
g28130.t1
g28131.t1
g28132.t1
g28133.t1
g28134.t1
g28135.t1
g28135.t2
g28136.t1
g28137.t1
g28138.t1
g28139.t1
g28139.t2
g28140.t1
g28141.t1
g28142.t1
g28143.t1
g28144.t1
g28145.t1	K15716
g28146.t1
g28147.t1	K15716
g28148.t1
g28149.t1
g28150.t1
g28151.t1
g28152.t1
g28153.t1
g28153.t2
g28154.t1
g28155.t1
g28155.t2
g28156.t1
g28157.t1
g28158.t1
g28159.t1
g28160.t1
g28161.t1
g28162.t1
g28163.t1
g28164.t1
g28165.t1
g28166.t1
g28167.t1
g28168.t1
g28169.t1
g28170.t1
g28171.t1
g28172.t1
g28173.t1
g28174.t1
g28175.t1
g28176.t1
g28177.t1
g28178.t1
g28179.t1
g28180.t1
g28181.t1
g28182.t1	K07756
g28182.t2
g28183.t1
g28184.t1
g28184.t2
g28185.t1
g28186.t1
g28186.t2
g28186.t3
g28187.t1
g28188.t1
g28189.t1
g28190.t1	K10104
g28190.t2	K10104
g28191.t1
g28191.t2
g28192.t1
g28193.t1
g28194.t1
g28195.t1
g28196.t1
g28197.t1	K10104
g28198.t1
g28199.t1
g28200.t1
g28201.t1
g28202.t1
g28203.t1
g28204.t1
g28205.t1
g28205.t2
g28206.t1
g28206.t2
g28207.t1
g28208.t1
g28209.t1	K08175
g28210.t1
g28211.t1
g28212.t1
g28213.t1
g28214.t1
g28214.t2
g28215.t1
g28216.t1
g28217.t1
g28218.t1
g28218.t2
g28219.t1
g28220.t1
g28221.t1
g28222.t1
g28223.t1
g28224.t1	K08175
g28224.t2	K08175
g28225.t1
g28226.t1
g28227.t1
g28228.t1
g28229.t1
g28230.t1
g28231.t1
g28232.t1	K12897
g28233.t1
g28233.t2
g28234.t1
g28234.t2
g28235.t1
g28236.t1
g28236.t2
g28237.t1
g28237.t2
g28238.t1
g28239.t1
g28240.t1
g28241.t1
g28242.t1
g28243.t1
g28244.t1
g28245.t1
g28246.t1
g28247.t1
g28248.t1
g28249.t1
g28250.t1
g28251.t1
g28252.t1
g28253.t1
g28253.t2
g28254.t1
g28255.t1
g28255.t2
g28256.t1
g28257.t1
g28257.t2
g28258.t1
g28258.t2
g28259.t1
g28260.t1
g28261.t1
g28262.t1
g28263.t1
g28264.t1
g28265.t1
g28266.t1
g28267.t1
g28268.t1
g28269.t1
g28270.t1
g28271.t1
g28272.t1
g28273.t1
g28274.t1
g28275.t1
g28276.t1
g28277.t1
g28278.t1
g28279.t1
g28280.t1
g28281.t1
g28282.t1
g28283.t1
g28283.t2
g28284.t1
g28285.t1
g28286.t1
g28287.t1
g28287.t2
g28288.t1
g28289.t1
g28289.t2
g28290.t1
g28291.t1
g28292.t1
g28293.t1
g28294.t1
g28294.t2
g28295.t1
g28296.t1
g28297.t1
g28298.t1
g28298.t2
g28299.t1
g28300.t1
g28301.t1
g28302.t1
g28303.t1
g28303.t2
g28304.t1
g28305.t1
g28306.t1
g28306.t2
g28307.t1
g28308.t1
g28309.t1
g28310.t1
g28311.t1	K09582
g28312.t1
g28313.t1	K00149
g28313.t2	K00149
g28314.t1
g28315.t1	K00149
g28315.t2
g28316.t1
g28317.t1
g28318.t1
g28318.t2
g28319.t1
g28320.t1
g28321.t1
g28322.t1
g28323.t1	K23573
g28324.t1
g28325.t1
g28326.t1
g28326.t2
g28327.t1
g28328.t1
g28329.t1
g28330.t1
g28331.t1	K00072
g28332.t1
g28333.t1	K00072
g28334.t1
g28335.t1
g28336.t1
g28337.t1
g28338.t1
g28339.t1
g28340.t1
g28341.t1
g28342.t1	K00072
g28343.t1	K00072
g28344.t1
g28345.t1
g28346.t1
g28347.t1
g28348.t1
g28349.t1
g28350.t1
g28351.t1
g28352.t1
g28353.t1
g28354.t1
g28355.t1
g28356.t1
g28357.t1
g28358.t1
g28359.t1
g28360.t1
g28361.t1
g28362.t1
g28363.t1
g28364.t1
g28365.t1
g28366.t1
g28367.t1
g28368.t1
g28369.t1
g28370.t1
g28371.t1
g28372.t1
g28373.t1
g28373.t2
g28374.t1
g28375.t1
g28376.t1	K01069
g28376.t2	K01069
g28377.t1
g28377.t2
g28378.t1
g28378.t2
g28379.t1
g28380.t1
g28381.t1
g28381.t2
g28382.t1
g28383.t1
g28384.t1
g28385.t1
g28386.t1
g28387.t1
g28388.t1	K12026
g28389.t1
g28390.t1
g28391.t1
g28391.t2
g28392.t1
g28393.t1
g28394.t1
g28395.t1
g28396.t1	K04716
g28397.t1
g28398.t1
g28399.t1
g28400.t1
g28400.t2
g28401.t1
g28402.t1
g28403.t1
g28404.t1
g28404.t2
g28405.t1
g28406.t1
g28407.t1
g28408.t1
g28409.t1
g28410.t1
g28411.t1
g28412.t1
g28413.t1
g28414.t1
g28415.t1
g28416.t1
g28417.t1	K13809
g28418.t1
g28419.t1
g28420.t1	K13809
g28421.t1
g28422.t1
g28422.t2
g28423.t1	K13809
g28423.t2	K13809
g28424.t1
g28425.t1
g28425.t2
g28426.t1	K12858
g28427.t1
g28428.t1
g28428.t2
g28429.t1
g28430.t1
g28431.t1
g28432.t1
g28433.t1
g28434.t1
g28435.t1
g28435.t2
g28436.t1
g28436.t2
g28437.t1
g28438.t1
g28439.t1
g28439.t2
g28440.t1
g28441.t1
g28442.t1	K16748
g28442.t2	K16748
g28443.t1
g28444.t1
g28445.t1
g28446.t1
g28447.t1	K16748
g28448.t1
g28449.t1
g28450.t1	K17561
g28451.t1
g28452.t1
g28453.t1
g28454.t1
g28455.t1
g28456.t1
g28457.t1
g28458.t1
g28459.t1	K11650
g28459.t2	K11650
g28460.t1
g28461.t1
g28462.t1
g28463.t1
g28463.t2
g28464.t1
g28465.t1
g28466.t1
g28467.t1
g28467.t2
g28468.t1
g28469.t1
g28470.t1
g28471.t1
g28472.t1
g28472.t2
g28473.t1
g28473.t2
g28474.t1
g28475.t1
g28476.t1
g28477.t1
g28477.t2
g28478.t1
g28479.t1
g28479.t2
g28480.t1
g28480.t2
g28481.t1
g28482.t1
g28483.t1
g28483.t2
g28484.t1
g28485.t1
g28486.t1
g28486.t2
g28487.t1
g28488.t1
g28489.t1
g28489.t2
g28490.t1
g28491.t1
g28492.t1
g28493.t1	K15050
g28493.t2	K15050
g28494.t1
g28494.t2
g28495.t1
g28496.t1
g28497.t1
g28498.t1
g28499.t1
g28500.t1
g28501.t1	K00010
g28502.t1
g28503.t1
g28504.t1
g28505.t1
g28506.t1
g28507.t1
g28508.t1
g28509.t1
g28510.t1
g28511.t1
g28512.t1
g28513.t1
g28514.t1
g28515.t1
g28516.t1
g28517.t1
g28518.t1
g28519.t1
g28520.t1
g28520.t2
g28521.t1
g28522.t1
g28522.t2
g28523.t1
g28523.t2
g28524.t1
g28525.t1
g28526.t1	K10284
g28527.t1
g28528.t1
g28529.t1
g28530.t1
g28530.t2
g28531.t1
g28531.t2
g28532.t1
g28533.t1
g28534.t1
g28535.t1
g28536.t1
g28537.t1	K20478
g28538.t1
g28539.t1
g28540.t1
g28541.t1	K20478
g28542.t1
g28543.t1
g28544.t1
g28545.t1
g28546.t1
g28547.t1
g28548.t1
g28549.t1
g28550.t1
g28551.t1
g28552.t1
g28553.t1
g28553.t2
g28554.t1
g28554.t2
g28555.t1
g28556.t1
g28556.t2
g28557.t1
g28558.t1
g28559.t1
g28560.t1
g28561.t1
g28562.t1
g28562.t2
g28563.t1
g28564.t1
g28564.t2
g28565.t1
g28566.t1
g28567.t1
g28568.t1
g28569.t1
g28570.t1
g28571.t1
g28572.t1
g28572.t2
g28573.t1
g28574.t1
g28574.t2
g28575.t1
g28575.t2
g28576.t1	K16551
g28576.t2	K16551
g28577.t1
g28578.t1	K16551
g28579.t1
g28580.t1
g28581.t1
g28582.t1
g28583.t1
g28584.t1
g28585.t1	K16551
g28586.t1
g28587.t1
g28588.t1
g28588.t2
g28589.t1
g28590.t1
g28591.t1
g28592.t1
g28593.t1	K02133
g28594.t1
g28595.t1	K02112
g28596.t1
g28597.t1	K02112
g28597.t2	K02112
g28598.t1
g28598.t2
g28599.t1
g28600.t1
g28601.t1
g28602.t1
g28603.t1	K00920
g28604.t1
g28605.t1
g28606.t1
g28607.t1
g28608.t1
g28609.t1
g28610.t1
g28611.t1
g28612.t1
g28613.t1
g28614.t1
g28615.t1
g28616.t1
g28617.t1
g28617.t2
g28618.t1
g28619.t1
g28620.t1
g28621.t1
g28622.t1
g28623.t1
g28623.t2
g28624.t1
g28625.t1
g28626.t1
g28626.t2
g28627.t1
g28628.t1
g28629.t1
g28629.t2
g28630.t1
g28631.t1
g28632.t1
g28633.t1
g28633.t2
g28634.t1
g28635.t1
g28636.t1
g28636.t2
g28636.t3
g28637.t1
g28638.t1
g28639.t1
g28640.t1
g28641.t1
g28641.t2
g28642.t1
g28643.t1
g28644.t1
g28645.t1
g28646.t1
g28647.t1
g28648.t1
g28649.t1
g28650.t1
g28651.t1
g28652.t1
g28653.t1
g28654.t1
g28655.t1
g28656.t1
g28657.t1
g28658.t1
g28659.t1
g28659.t2
g28660.t1
g28661.t1
g28662.t1
g28662.t2
g28663.t1
g28664.t1
g28665.t1
g28665.t2
g28666.t1
g28666.t2
g28667.t1
g28668.t1
g28669.t1
g28670.t1
g28671.t1
g28672.t1
g28672.t2
g28673.t1
g28674.t1
g28675.t1
g28676.t1
g28677.t1
g28678.t1
g28679.t1
g28680.t1
g28681.t1
g28682.t1
g28683.t1
g28684.t1
g28684.t2
g28685.t1
g28686.t1
g28686.t2
g28687.t1
g28688.t1
g28689.t1
g28690.t1
g28691.t1
g28692.t1
g28693.t1
g28694.t1
g28695.t1
g28696.t1
g28697.t1
g28698.t1
g28698.t2
g28699.t1
g28700.t1
g28701.t1
g28702.t1
g28703.t1
g28704.t1
g28705.t1
g28706.t1
g28707.t1
g28708.t1
g28709.t1
g28710.t1
g28711.t1
g28712.t1
g28713.t1
g28714.t1
g28715.t1
g28716.t1
g28717.t1
g28718.t1
g28719.t1
g28720.t1
g28721.t1
g28722.t1
g28723.t1
g28724.t1
g28725.t1
g28726.t1
g28727.t1
g28728.t1
g28729.t1
g28730.t1
g28731.t1
g28732.t1
g28733.t1
g28734.t1
g28735.t1
g28736.t1
g28737.t1
g28737.t2
g28738.t1
g28739.t1
g28740.t1
g28740.t2
g28741.t1
g28742.t1
g28743.t1
g28744.t1
g28745.t1
g28746.t1
g28747.t1
g28747.t2
g28748.t1
g28749.t1
g28750.t1
g28751.t1
g28752.t1
g28753.t1
g28754.t1
g28755.t1
g28756.t1
g28756.t2
g28757.t1
g28757.t2
g28758.t1
g28758.t2
g28759.t1
g28760.t1
g28761.t1
g28762.t1
g28763.t1
g28764.t1
g28765.t1
g28766.t1
g28767.t1
g28768.t1
g28769.t1
g28770.t1
g28771.t1
g28772.t1
g28773.t1
g28774.t1
g28775.t1
g28775.t2
g28776.t1
g28777.t1
g28778.t1
g28779.t1
g28780.t1
g28781.t1
g28782.t1
g28782.t2
g28783.t1
g28784.t1
g28785.t1
g28786.t1
g28786.t2
g28787.t1
g28788.t1
g28788.t2
g28789.t1
g28790.t1
g28790.t2
g28791.t1
g28792.t1
g28792.t2
g28793.t1
g28794.t1
g28795.t1
g28796.t1
g28796.t2
g28797.t1
g28798.t1
g28799.t1
g28800.t1
g28801.t1
g28802.t1
g28803.t1
g28804.t1
g28805.t1
g28806.t1
g28806.t2
g28807.t1
g28808.t1
g28809.t1
g28809.t2
g28810.t1
g28810.t2
g28811.t1
g28812.t1
g28813.t1
g28813.t2
g28814.t1
g28815.t1
g28816.t1
g28817.t1
g28818.t1
g28818.t2
g28819.t1
g28820.t1
g28821.t1
g28822.t1
g28823.t1
g28824.t1
g28825.t1
g28826.t1
g28827.t1
g28828.t1
g28828.t2
g28829.t1
g28829.t2
g28830.t1
g28831.t1
g28832.t1
g28833.t1
g28834.t1
g28835.t1
g28836.t1
g28836.t2
g28837.t1
g28838.t1
g28839.t1
g28840.t1
g28841.t1
g28842.t1
g28843.t1
g28844.t1
g28844.t2
g28845.t1
g28845.t2
g28846.t1
g28847.t1
g28848.t1
g28849.t1
g28850.t1
g28851.t1
g28851.t2
g28852.t1
g28853.t1
g28853.t2
g28854.t1
g28855.t1
g28856.t1
g28857.t1
g28858.t1
g28859.t1
g28860.t1
g28861.t1
g28862.t1	K13295
g28863.t1
g28864.t1
g28865.t1
g28866.t1
g28866.t2
g28867.t1
g28868.t1
g28869.t1
g28870.t1
g28871.t1
g28871.t2
g28872.t1
g28873.t1
g28873.t2
g28874.t1
g28875.t1
g28876.t1
g28876.t2
g28877.t1
g28878.t1
g28879.t1
g28880.t1
g28881.t1
g28882.t1
g28883.t1
g28884.t1
g28885.t1
g28886.t1
g28887.t1
g28888.t1
g28889.t1
g28890.t1
g28890.t2
g28891.t1
g28892.t1
g28893.t1
g28894.t1
g28895.t1
g28896.t1	K11536
g28897.t1
g28897.t2
g28898.t1
g28899.t1
g28899.t2
g28900.t1
g28901.t1
g28902.t1
g28902.t2	K10389
g28903.t1
g28904.t1
g28905.t1
g28906.t1
g28907.t1
g28908.t1
g28908.t2
g28909.t1
g28910.t1
g28911.t1
g28912.t1
g28913.t1
g28914.t1
g28915.t1
g28915.t2
g28916.t1
g28917.t1
g28918.t1
g28919.t1
g28920.t1
g28921.t1
g28922.t1
g28923.t1
g28924.t1
g28925.t1
g28926.t1
g28927.t1
g28928.t1
g28929.t1
g28930.t1
g28931.t1
g28932.t1
g28933.t1
g28933.t2
g28934.t1
g28935.t1
g28935.t2
g28936.t1
g28937.t1
g28938.t1
g28938.t2
g28939.t1
g28940.t1
g28940.t2
g28941.t1
g28942.t1	K12571
g28943.t1
g28944.t1
g28945.t1
g28945.t2
g28946.t1	K12571
g28946.t2	K12571
g28947.t1	K12571
g28948.t1
g28949.t1
g28950.t1
g28950.t2
g28951.t1
g28952.t1
g28953.t1
g28954.t1
g28954.t2
g28955.t1
g28956.t1
g28957.t1
g28958.t1
g28959.t1
g28960.t1
g28961.t1
g28962.t1
g28963.t1
g28964.t1
g28965.t1
g28966.t1
g28967.t1
g28967.t2
g28968.t1
g28969.t1
g28970.t1
g28971.t1
g28972.t1
g28973.t1
g28974.t1
g28975.t1
g28976.t1
g28977.t1
g28977.t2
g28978.t1
g28979.t1
g28980.t1
g28981.t1
g28982.t1
g28983.t1
g28983.t2
g28984.t1
g28985.t1
g28986.t1
g28987.t1
g28988.t1
g28989.t1
g28989.t2
g28990.t1
g28991.t1
g28992.t1
g28993.t1
g28994.t1
g28995.t1
g28996.t1
g28997.t1
g28998.t1
g28999.t1
g29000.t1
g29001.t1
g29002.t1
g29003.t1
g29004.t1
g29005.t1
g29006.t1
g29007.t1
g29008.t1
g29009.t1
g29010.t1
g29011.t1
g29012.t1
g29013.t1
g29014.t1
g29015.t1
g29016.t1
g29017.t1
g29018.t1
g29019.t1
g29020.t1
g29021.t1
g29022.t1
g29023.t1
g29024.t1
g29025.t1
g29026.t1
g29026.t2
g29027.t1
g29028.t1
g29029.t1
g29030.t1
g29031.t1
g29032.t1
g29033.t1
g29034.t1
g29035.t1
g29035.t2
g29036.t1
g29037.t1
g29037.t2
g29038.t1
g29039.t1
g29040.t1
g29041.t1
g29041.t2
g29042.t1
g29043.t1
g29044.t1
g29045.t1
g29046.t1
g29047.t1
g29048.t1
g29048.t2
g29049.t1
g29050.t1	K00799
g29051.t1
g29052.t1
g29053.t1
g29054.t1
g29055.t1
g29056.t1
g29057.t1
g29058.t1
g29059.t1
g29060.t1
g29061.t1
g29062.t1
g29063.t1
g29064.t1
g29065.t1
g29066.t1
g29067.t1
g29068.t1
g29069.t1
g29070.t1
g29071.t1
g29072.t1
g29073.t1
g29074.t1
g29075.t1
g29075.t2
g29076.t1
g29077.t1
g29078.t1
g29079.t1
g29080.t1
g29080.t2
g29081.t1
g29082.t1
g29083.t1
g29084.t1
g29085.t1
g29085.t2
g29086.t1	K13616
g29087.t1
g29088.t1
g29089.t1
g29090.t1
g29091.t1
g29092.t1
g29093.t1
g29094.t1
g29095.t1
g29096.t1
g29097.t1
g29098.t1
g29099.t1
g29100.t1
g29101.t1
g29102.t1
g29103.t1
g29104.t1
g29104.t2
g29105.t1
g29106.t1
g29107.t1
g29107.t2
g29108.t1
g29109.t1
g29110.t1
g29111.t1
g29111.t2
g29112.t1
g29113.t1
g29114.t1
g29115.t1
g29116.t1
g29117.t1
g29118.t1
g29119.t1
g29120.t1
g29121.t1
g29122.t1
g29122.t2
g29123.t1
g29124.t1
g29125.t1
g29126.t1
g29127.t1
g29128.t1
g29129.t1
g29130.t1
g29131.t1
g29132.t1
g29133.t1
g29134.t1
g29135.t1
g29136.t1
g29137.t1
g29138.t1
g29139.t1
g29140.t1
g29141.t1
g29142.t1
g29143.t1
g29144.t1
g29144.t2
g29145.t1
g29146.t1
g29147.t1
g29148.t1
g29148.t2
g29149.t1
g29150.t1
g29151.t1
g29152.t1
g29153.t1
g29154.t1
g29155.t1
g29155.t2
g29156.t1
g29157.t1
g29158.t1
g29158.t2
g29159.t1
g29160.t1
g29160.t2
g29161.t1	K00731
g29162.t1
g29163.t1
g29164.t1
g29165.t1
g29166.t1
g29167.t1
g29168.t1
g29169.t1
g29170.t1
g29171.t1
g29172.t1
g29173.t1
g29174.t1
g29175.t1
g29176.t1
g29177.t1
g29177.t2
g29177.t3
g29178.t1	K08041
g29178.t2	K08041
g29179.t1
g29180.t1	K01446
g29181.t1
g29181.t2
g29182.t1
g29183.t1
g29183.t2
g29184.t1
g29184.t2
g29185.t1
g29185.t2
g29186.t1
g29187.t1
g29188.t1
g29189.t1
g29190.t1
g29191.t1
g29192.t1
g29193.t1
g29194.t1
g29195.t1	K06695
g29195.t2	K06695
g29196.t1
g29197.t1
g29198.t1
g29199.t1
g29200.t1
g29201.t1
g29201.t2
g29202.t1
g29203.t1
g29204.t1
g29205.t1	K09675
g29206.t1
g29207.t1
g29208.t1
g29209.t1
g29210.t1
g29211.t1
g29212.t1
g29213.t1
g29214.t1
g29215.t1
g29216.t1
g29217.t1
g29218.t1
g29219.t1
g29220.t1
g29221.t1
g29221.t2
g29221.t3
g29222.t1
g29222.t2
g29223.t1
g29224.t1
g29225.t1
g29226.t1
g29226.t2
g29227.t1
g29227.t2
g29228.t1
g29229.t1
g29229.t2
g29230.t1
g29231.t1
g29232.t1
g29233.t1
g29233.t2
g29234.t1
g29235.t1
g29236.t1
g29237.t1
g29238.t1
g29239.t1
g29240.t1
g29241.t1
g29242.t1
g29243.t1
g29243.t2
g29244.t1
g29245.t1
g29246.t1
g29247.t1
g29248.t1
g29248.t2
g29249.t1
g29250.t1
g29251.t1
g29252.t1
g29253.t1
g29254.t1
g29255.t1
g29256.t1
g29257.t1
g29258.t1
g29259.t1
g29260.t1
g29260.t2
g29261.t1
g29262.t1
g29263.t1
g29264.t1
g29265.t1
g29265.t2
g29266.t1	K13346
g29267.t1
g29268.t1
g29269.t1
g29270.t1
g29271.t1
g29272.t1
g29273.t1
g29274.t1
g29274.t2
g29275.t1
g29276.t1
g29277.t1
g29278.t1
g29278.t2
g29278.t3
g29279.t1
g29280.t1
g29281.t1
g29281.t2
g29282.t1
g29283.t1
g29284.t1
g29285.t1
g29286.t1
g29287.t1
g29288.t1
g29289.t1
g29290.t1
g29291.t1
g29292.t1
g29293.t1
g29294.t1
g29295.t1
g29296.t1
g29297.t1
g29297.t2
g29298.t1
g29298.t2
g29299.t1
g29300.t1
g29301.t1
g29302.t1
g29303.t1
g29304.t1
g29305.t1
g29306.t1
g29307.t1
g29308.t1
g29308.t2
g29309.t1
g29310.t1
g29311.t1
g29312.t1
g29313.t1
g29314.t1
g29315.t1
g29316.t1
g29317.t1
g29318.t1
g29319.t1
g29320.t1
g29321.t1
g29322.t1
g29323.t1
g29324.t1
g29325.t1
g29326.t1
g29327.t1
g29328.t1
g29329.t1
g29329.t2
g29330.t1
g29331.t1
g29332.t1
g29333.t1
g29334.t1
g29335.t1	K10605
g29336.t1
g29337.t1
g29338.t1
g29339.t1
g29339.t2
g29340.t1
g29341.t1
g29342.t1
g29343.t1
g29344.t1
g29345.t1
g29346.t1
g29347.t1
g29348.t1
g29349.t1
g29350.t1
g29351.t1
g29352.t1
g29353.t1
g29353.t2
g29354.t1
g29355.t1
g29356.t1
g29357.t1
g29358.t1
g29359.t1
g29360.t1
g29361.t1
g29362.t1
g29363.t1
g29364.t1
g29365.t1
g29366.t1
g29367.t1
g29368.t1	K17461
g29369.t1
g29370.t1
g29371.t1
g29372.t1
g29373.t1
g29374.t1
g29374.t2
g29375.t1
g29376.t1
g29377.t1
g29378.t1
g29379.t1
g29380.t1
g29381.t1
g29382.t1
g29382.t2
g29383.t1
g29384.t1
g29385.t1
g29385.t2
g29386.t1
g29387.t1
g29388.t1
g29389.t1
g29390.t1
g29391.t1
g29392.t1
g29393.t1
g29394.t1
g29395.t1
g29396.t1
g29397.t1
g29398.t1
g29398.t2
g29399.t1
g29400.t1
g29401.t1
g29402.t1
g29403.t1
g29404.t1
g29405.t1
g29406.t1
g29407.t1
g29408.t1
g29409.t1
g29410.t1
g29411.t1
g29412.t1
g29413.t1
g29414.t1
g29415.t1
g29416.t1
g29417.t1
g29418.t1
g29419.t1
g29420.t1
g29421.t1
g29422.t1
g29423.t1
g29424.t1
g29425.t1
g29426.t1
g29427.t1
g29428.t1
g29429.t1
g29430.t1
g29431.t1
g29432.t1
g29432.t2
g29433.t1
g29434.t1
g29435.t1
g29436.t1
g29436.t2
g29437.t1
g29438.t1
g29438.t2
g29439.t1
g29440.t1
g29441.t1
g29442.t1
g29443.t1	K04224
g29444.t1
g29444.t2
g29445.t1
g29446.t1
g29447.t1
g29448.t1
g29449.t1
g29449.t2
g29450.t1
g29451.t1
g29452.t1
g29453.t1
g29453.t2
g29454.t1
g29455.t1
g29456.t1
g29457.t1
g29458.t1
g29459.t1
g29460.t1
g29461.t1
g29462.t1
g29463.t1
g29464.t1
g29465.t1
g29466.t1
g29467.t1
g29468.t1
g29469.t1
g29470.t1
g29471.t1
g29472.t1
g29473.t1
g29474.t1
g29475.t1
g29476.t1
g29477.t1
g29478.t1
g29479.t1
g29480.t1
g29481.t1
g29482.t1
g29483.t1
g29484.t1
g29485.t1
g29486.t1
g29487.t1
g29488.t1
g29489.t1
g29490.t1
g29491.t1
g29492.t1
g29492.t2
g29493.t1
g29494.t1
g29495.t1
g29496.t1
g29497.t1
g29498.t1	K01672
g29499.t1
g29500.t1
g29501.t1
g29502.t1
g29503.t1
g29504.t1
g29504.t2
g29505.t1
g29506.t1
g29507.t1
g29508.t1
g29509.t1
g29509.t2
g29510.t1
g29511.t1
g29512.t1
g29513.t1
g29514.t1
g29514.t2
g29515.t1
g29516.t1
g29517.t1
g29518.t1
g29519.t1
g29520.t1
g29521.t1
g29522.t1
g29523.t1
g29524.t1
g29525.t1
g29526.t1
g29527.t1
g29528.t1
g29528.t2
g29529.t1
g29530.t1
g29531.t1
g29531.t2
g29532.t1
g29533.t1
g29534.t1
g29535.t1
g29536.t1
g29537.t1
g29538.t1
g29539.t1
g29540.t1
g29540.t2
g29541.t1
g29542.t1
g29543.t1	K10356
g29544.t1
g29544.t2
g29545.t1	K10356
g29546.t1
g29546.t2
g29547.t1
g29547.t2
g29548.t1
g29549.t1
g29550.t1
g29550.t2
g29551.t1
g29552.t1
g29552.t2
g29553.t1
g29554.t1
g29555.t1
g29556.t1	K11716
g29557.t1
g29558.t1
g29559.t1
g29560.t1
g29561.t1
g29561.t2
g29562.t1
g29563.t1
g29564.t1
g29565.t1
g29566.t1
g29567.t1
g29568.t1
g29569.t1
g29570.t1
g29571.t1
g29571.t2
g29572.t1
g29572.t2
g29573.t1
g29574.t1
g29574.t2
g29575.t1
g29576.t1
g29577.t1	K03036
g29577.t2	K03036
g29578.t1
g29579.t1
g29579.t2
g29580.t1
g29581.t1
g29582.t1
g29583.t1
g29584.t1
g29585.t1
g29586.t1
g29587.t1	K01823
g29588.t1
g29589.t1
g29590.t1	K11406
g29591.t1	K11406
g29591.t2	K11406
g29592.t1
g29592.t2
g29593.t1
g29594.t1
g29595.t1
g29596.t1
g29597.t1
g29598.t1
g29599.t1
g29600.t1
g29600.t2
g29601.t1
g29602.t1
g29603.t1
g29604.t1
g29605.t1
g29606.t1
g29607.t1
g29608.t1
g29609.t1
g29609.t2
g29610.t1
g29611.t1
g29612.t1
g29613.t1
g29614.t1
g29615.t1
g29615.t2
g29616.t1	K16733
g29617.t1	K16733
g29617.t2	K16733
g29618.t1
g29619.t1	K05758
g29620.t1
g29621.t1
g29622.t1
g29622.t2
g29623.t1
g29624.t1
g29625.t1
g29626.t1
g29626.t2	K10955
g29627.t1
g29628.t1
g29629.t1
g29630.t1
g29631.t1
g29632.t1
g29633.t1
g29634.t1
g29635.t1
g29636.t1
g29636.t2
g29637.t1
g29638.t1
g29639.t1
g29640.t1
g29641.t1
g29642.t1
g29643.t1
g29643.t2
g29644.t1
g29645.t1
g29646.t1
g29646.t2
g29647.t1
g29647.t2
g29648.t1
g29648.t2
g29649.t1
g29649.t2
g29650.t1
g29651.t1
g29652.t1
g29653.t1
g29654.t1
g29655.t1
g29655.t2
g29656.t1
g29657.t1
g29658.t1
g29659.t1
g29660.t1
g29661.t1
g29662.t1
g29663.t1
g29664.t1
g29665.t1
g29666.t1
g29667.t1
g29667.t2
g29668.t1
g29669.t1
g29670.t1
g29670.t2
g29671.t1
g29672.t1
g29672.t2
g29673.t1
g29674.t1	K10955
g29675.t1
g29676.t1
g29677.t1
g29678.t1
g29679.t1
g29680.t1
g29681.t1
g29682.t1
g29683.t1
g29683.t2
g29684.t1
g29684.t2
g29685.t1
g29686.t1
g29687.t1
g29688.t1
g29689.t1
g29690.t1
g29691.t1
g29692.t1
g29693.t1
g29694.t1
g29695.t1
g29696.t1
g29697.t1
g29698.t1
g29699.t1
g29699.t2
g29700.t1	K04825
g29700.t2	K04825
g29701.t1
g29701.t2
g29702.t1
g29703.t1
g29703.t2
g29704.t1
g29705.t1
g29706.t1
g29707.t1	K21971
g29708.t1
g29709.t1
g29710.t1	K08175
g29710.t2	K08175
g29711.t1
g29712.t1	K08175
g29713.t1
g29714.t1
g29715.t1
g29716.t1
g29717.t1
g29717.t2
g29718.t1
g29719.t1
g29720.t1
g29721.t1
g29722.t1
g29723.t1
g29724.t1
g29725.t1
g29725.t2
g29726.t1
g29727.t1
g29728.t1
g29728.t2
g29729.t1
g29730.t1
g29731.t1
g29731.t2
g29732.t1
g29733.t1
g29734.t1
g29735.t1
g29736.t1
g29737.t1
g29738.t1
g29739.t1
g29740.t1
g29741.t1
g29742.t1
g29743.t1
g29744.t1
g29745.t1
g29746.t1
g29747.t1
g29747.t2
g29748.t1
g29748.t2
g29749.t1
g29750.t1
g29751.t1
g29751.t2
g29751.t3
g29752.t1
g29752.t2
g29752.t3
g29753.t1
g29754.t1
g29755.t1
g29756.t1	K08762
g29756.t2	K08762
g29757.t1
g29758.t1
g29759.t1
g29760.t1	K04237
g29760.t2	K04237
g29761.t1
g29762.t1	K04237
g29762.t2	K04237
g29763.t1
g29763.t2
g29764.t1
g29765.t1
g29766.t1
g29766.t2
g29767.t1
g29768.t1
g29769.t1
g29770.t1
g29771.t1
g29771.t2
g29772.t1
g29773.t1
g29773.t2
g29774.t1
g29775.t1
g29776.t1
g29777.t1
g29778.t1
g29779.t1
g29780.t1
g29780.t2
g29781.t1
g29782.t1
g29783.t1
g29784.t1
g29784.t2
g29785.t1
g29786.t1
g29787.t1
g29788.t1
g29789.t1
g29790.t1
g29791.t1
g29792.t1
g29793.t1
g29794.t1
g29795.t1
g29796.t1
g29797.t1
g29797.t2
g29798.t1
g29798.t2
g29799.t1
g29800.t1
g29801.t1
g29802.t1
g29803.t1
g29804.t1
g29805.t1
g29805.t2
g29806.t1
g29807.t1	K14410
g29808.t1
g29809.t1
g29810.t1
g29811.t1
g29812.t1	K01953
g29813.t1
g29814.t1
g29815.t1
g29816.t1
g29817.t1
g29818.t1
g29819.t1
g29820.t1
g29821.t1
g29821.t2
g29822.t1
g29823.t1
g29824.t1
g29825.t1
g29826.t1
g29827.t1
g29827.t2
g29828.t1
g29829.t1
g29830.t1
g29831.t1
g29832.t1
g29833.t1
g29834.t1	K11536
g29834.t2	K11536
g29834.t3
g29835.t1
g29836.t1
g29837.t1
g29837.t2
g29838.t1
g29838.t2
g29839.t1
g29840.t1
g29841.t1
g29842.t1
g29843.t1
g29844.t1
g29845.t1	K21125
g29845.t2	K21125
g29846.t1
g29847.t1
g29848.t1
g29849.t1
g29850.t1
g29851.t1
g29851.t2
g29852.t1
g29852.t2
g29853.t1	K21125
g29854.t1
g29854.t2
g29855.t1
g29856.t1
g29856.t2
g29857.t1
g29858.t1
g29858.t2
g29859.t1
g29859.t2
g29860.t1
g29860.t2
g29861.t1
g29862.t1
g29863.t1
g29864.t1
g29865.t1
g29866.t1
g29867.t1
g29868.t1
g29869.t1	K11138
g29870.t1
g29871.t1	K11138
g29871.t2	K11138
g29872.t1
g29872.t2
g29873.t1
g29874.t1
g29875.t1
g29876.t1
g29877.t1
g29878.t1
g29879.t1
g29879.t2
g29880.t1
g29881.t1
g29882.t1
g29883.t1
g29883.t2
g29884.t1
g29885.t1
g29885.t2
g29886.t1
g29886.t2	K06585
g29887.t1
g29888.t1
g29889.t1
g29890.t1
g29891.t1
g29892.t1
g29893.t1
g29894.t1
g29895.t1
g29896.t1
g29897.t1
g29898.t1
g29899.t1
g29900.t1
g29901.t1
g29902.t1
g29903.t1
g29904.t1
g29905.t1
g29906.t1
g29907.t1
g29908.t1
g29909.t1
g29910.t1
g29911.t1
g29912.t1
g29913.t1
g29914.t1
g29914.t2
g29915.t1
g29915.t2
g29916.t1
g29917.t1
g29918.t1
g29919.t1
g29920.t1
g29921.t1
g29922.t1
g29922.t2
g29923.t1
g29924.t1
g29925.t1
g29926.t1	K07424
g29926.t2	K07424
g29927.t1
g29928.t1
g29929.t1
g29930.t1
g29931.t1
g29932.t1
g29933.t1
g29934.t1
g29935.t1
g29935.t2
g29936.t1
g29937.t1
g29938.t1
g29938.t2
g29939.t1
g29940.t1
g29940.t2
g29941.t1
g29942.t1
g29943.t1
g29943.t2
g29944.t1
g29945.t1
g29946.t1
g29947.t1
g29948.t1
g29949.t1
g29950.t1
g29951.t1
g29952.t1
g29953.t1
g29954.t1
g29955.t1
g29956.t1
g29957.t1
g29958.t1
g29959.t1
g29960.t1
g29961.t1
g29962.t1
g29963.t1
g29964.t1
g29964.t2
g29965.t1	K16753
g29966.t1
g29967.t1
g29968.t1
g29969.t1
g29969.t2
g29970.t1
g29971.t1
g29972.t1
g29973.t1
g29974.t1
g29975.t1
g29976.t1
g29976.t2
g29977.t1
g29978.t1
g29979.t1
g29980.t1
g29980.t2
g29981.t1
g29982.t1
g29983.t1
g29984.t1
g29985.t1
g29986.t1
g29987.t1
g29988.t1
g29989.t1
g29990.t1
g29991.t1
g29991.t2
g29992.t1
g29992.t2
g29993.t1
g29994.t1	K15451
g29995.t1
g29995.t2
g29996.t1
g29997.t1	K15451
g29997.t2	K15451
g29998.t1
g29998.t2
g29999.t1
g30000.t1
g30000.t2
g30001.t1	K22647
g30001.t2	K22647
g30002.t1
g30003.t1
g30004.t1
g30004.t2
g30004.t3
g30005.t1
g30006.t1	K10273
g30007.t1
g30007.t2
g30008.t1	K23588
g30008.t2	K23588
g30009.t1
g30010.t1	K23588
g30011.t1
g30012.t1
g30013.t1
g30013.t2
g30014.t1	K00710
g30015.t1
g30016.t1
g30017.t1
g30017.t2
g30018.t1
g30019.t1
g30020.t1
g30021.t1
g30021.t2
g30022.t1
g30023.t1
g30024.t1
g30024.t2
g30025.t1
g30026.t1
g30027.t1
g30028.t1
g30029.t1
g30030.t1
g30031.t1
g30032.t1
g30033.t1
g30034.t1
g30035.t1
g30036.t1
g30037.t1
g30038.t1
g30039.t1
g30040.t1
g30040.t2
g30041.t1
g30042.t1	K01183
g30043.t1
g30044.t1
g30045.t1
g30045.t2	K00637
g30046.t1
g30047.t1
g30048.t1
g30049.t1
g30050.t1
g30051.t1	K01183
g30051.t2	K01183
g30052.t1	K19402
g30052.t2	K19402
g30053.t1
g30054.t1
g30055.t1
g30055.t2
g30056.t1	K19402
g30057.t1
g30058.t1
g30059.t1
g30060.t1
g30061.t1
g30061.t2
g30062.t1
g30062.t2
g30063.t1
g30064.t1
g30065.t1
g30066.t1
g30067.t1
g30068.t1
g30068.t2
g30069.t1
g30070.t1
g30071.t1
g30072.t1
g30072.t2
g30073.t1	K14611
g30073.t2	K14611
g30074.t1
g30075.t1
g30076.t1
g30077.t1	K19867
g30077.t2	K19867
g30078.t1
g30079.t1
g30079.t2
g30080.t1
g30081.t1
g30082.t1
g30082.t2
g30083.t1
g30084.t1
g30085.t1
g30085.t2
g30086.t1
g30086.t2
g30087.t1
g30088.t1
g30089.t1
g30090.t1
g30091.t1
g30091.t2
g30092.t1
g30093.t1
g30094.t1
g30095.t1
g30095.t2
g30096.t1
g30097.t1
g30098.t1
g30099.t1
g30100.t1
g30101.t1
g30102.t1
g30103.t1	K14552
g30104.t1
g30104.t2
g30105.t1
g30106.t1
g30107.t1
g30108.t1
g30109.t1	K04397
g30110.t1
g30111.t1
g30112.t1
g30113.t1
g30114.t1
g30115.t1
g30116.t1
g30117.t1
g30117.t2
g30118.t1
g30119.t1
g30120.t1
g30121.t1
g30122.t1
g30123.t1
g30123.t2
g30124.t1
g30125.t1
g30126.t1
g30127.t1
g30128.t1
g30129.t1
g30130.t1
g30131.t1
g30131.t2
g30132.t1	K23727
g30132.t2	K23727
g30133.t1
g30134.t1
g30135.t1
g30136.t1
g30137.t1
g30138.t1
g30139.t1
g30140.t1
g30141.t1
g30142.t1
g30143.t1
g30144.t1
g30145.t1
g30146.t1
g30147.t1
g30148.t1
g30149.t1
g30150.t1
g30151.t1
g30152.t1
g30153.t1
g30154.t1
g30155.t1
g30156.t1
g30157.t1
g30158.t1
g30159.t1
g30160.t1
g30161.t1
g30162.t1
g30163.t1
g30164.t1	K11536
g30165.t1
g30166.t1
g30167.t1
g30168.t1
g30169.t1
g30170.t1
g30171.t1
g30172.t1
g30172.t2
g30173.t1
g30174.t1
g30174.t2
g30175.t1
g30175.t2
g30176.t1
g30177.t1
g30177.t2
g30178.t1
g30179.t1
g30180.t1
g30181.t1
g30182.t1
g30183.t1
g30184.t1
g30185.t1
g30186.t1
g30187.t1
g30188.t1
g30189.t1	K14320
g30189.t2	K14320
g30190.t1	K14320
g30191.t1
g30191.t2
g30192.t1	K14320
g30193.t1
g30194.t1
g30195.t1	K04585
g30195.t2	K04585
g30196.t1
g30197.t1
g30198.t1
g30199.t1
g30200.t1
g30201.t1
g30202.t1
g30203.t1
g30204.t1
g30204.t2
g30205.t1
g30206.t1
g30207.t1
g30208.t1
g30209.t1
g30209.t2
g30210.t1
g30211.t1
g30212.t1
g30213.t1
g30214.t1
g30215.t1
g30216.t1
g30217.t1
g30218.t1
g30219.t1
g30219.t2
g30220.t1
g30221.t1
g30222.t1
g30223.t1
g30224.t1
g30225.t1
g30226.t1
g30226.t2
g30227.t1
g30228.t1
g30229.t1
g30229.t2
g30230.t1
g30231.t1
g30232.t1
g30233.t1
g30234.t1
g30235.t1
g30236.t1
g30237.t1
g30238.t1
g30239.t1
g30240.t1
g30241.t1
g30241.t2
g30242.t1
g30243.t1
g30244.t1
g30245.t1
g30246.t1
g30247.t1
g30248.t1
g30249.t1
g30250.t1
g30250.t2
g30251.t1
g30252.t1
g30253.t1
g30254.t1
g30255.t1
g30256.t1
g30257.t1
g30258.t1
g30258.t2
g30259.t1
g30260.t1
g30261.t1
g30262.t1
g30263.t1
g30264.t1
g30265.t1
g30266.t1
g30267.t1
g30268.t1
g30269.t1
g30270.t1
g30271.t1
g30272.t1
g30273.t1
g30274.t1
g30275.t1
g30276.t1
g30277.t1
g30278.t1
g30278.t2
g30279.t1
g30279.t2
g30280.t1
g30280.t2
g30281.t1
g30282.t1
g30282.t2
g30283.t1
g30284.t1
g30284.t2
g30285.t1
g30285.t2
g30286.t1
g30287.t1
g30288.t1
g30289.t1
g30290.t1
g30291.t1
g30292.t1
g30292.t2
g30293.t1
g30293.t2
g30294.t1
g30295.t1
g30296.t1
g30297.t1
g30298.t1
g30299.t1
g30300.t1
g30300.t2
g30301.t1
g30302.t1
g30303.t1
g30304.t1
g30305.t1
g30306.t1
g30306.t2
g30307.t1
g30308.t1
g30309.t1
g30310.t1
g30311.t1
g30312.t1
g30312.t2	K09577
g30313.t1	K09577
g30313.t2
g30314.t1
g30315.t1
g30315.t2
g30316.t1
g30317.t1
g30317.t2	K08230
g30318.t1
g30319.t1
g30320.t1
g30321.t1
g30322.t1
g30323.t1
g30324.t1
g30325.t1
g30325.t2
g30326.t1
g30327.t1
g30328.t1
g30329.t1
g30330.t1
g30331.t1
g30332.t1
g30333.t1
g30334.t1	K04808
g30335.t1
g30335.t2
g30336.t1
g30337.t1
g30337.t2
g30338.t1
g30339.t1
g30340.t1
g30341.t1
g30341.t2
g30342.t1
g30343.t1
g30344.t1
g30345.t1
g30346.t1
g30346.t2
g30347.t1
g30348.t1
g30349.t1
g30350.t1
g30351.t1
g30352.t1
g30353.t1
g30354.t1
g30355.t1
g30356.t1
g30357.t1
g30358.t1
g30359.t1
g30360.t1
g30361.t1
g30362.t1
g30363.t1
g30363.t2
g30364.t1
g30364.t2
g30365.t1
g30366.t1
g30367.t1
g30368.t1
g30369.t1
g30370.t1
g30371.t1
g30372.t1
g30373.t1
g30374.t1
g30375.t1
g30376.t1
g30377.t1
g30378.t1	K09368
g30378.t2	K09368
g30379.t1
g30380.t1
g30381.t1
g30382.t1
g30382.t2
g30383.t1
g30384.t1
g30384.t2
g30385.t1
g30386.t1
g30387.t1
g30388.t1
g30389.t1
g30390.t1
g30391.t1
g30392.t1
g30393.t1
g30394.t1
g30395.t1	K20184
g30396.t1	K20184
g30397.t1	K20184
g30397.t2	K20184
g30398.t1
g30399.t1
g30400.t1
g30401.t1
g30402.t1
g30403.t1
g30404.t1
g30404.t2
g30405.t1
g30406.t1
g30407.t1
g30408.t1
g30409.t1
g30410.t1
g30411.t1
g30412.t1
g30413.t1
g30414.t1
g30415.t1
g30416.t1
g30416.t2
g30417.t1
g30418.t1
g30418.t2
g30419.t1
g30420.t1
g30421.t1
g30422.t1
g30423.t1
g30423.t2
g30424.t1
g30425.t1
g30425.t2
g30426.t1
g30427.t1
g30427.t2
g30428.t1
g30429.t1
g30429.t2	K09645
g30430.t1
g30431.t1
g30431.t2
g30432.t1
g30433.t1
g30434.t1
g30434.t2
g30435.t1
g30436.t1
g30437.t1
g30438.t1
g30439.t1	K12852
g30439.t2	K12852
g30440.t1
g30441.t1	K12852
g30442.t1	K12852
g30442.t2	K12852
g30443.t1
g30444.t1	K09577
g30445.t1	K02864
g30446.t1
g30447.t1
g30447.t2
g30448.t1
g30449.t1
g30450.t1
g30451.t1
g30452.t1
g30453.t1	K07968
g30453.t2	K07968
g30454.t1
g30455.t1
g30456.t1
g30457.t1
g30458.t1
g30459.t1
g30460.t1
g30460.t2
g30461.t1
g30462.t1
g30463.t1
g30464.t1
g30465.t1
g30465.t2
g30466.t1
g30467.t1
g30468.t1
g30469.t1
g30470.t1
g30470.t2
g30471.t1
g30472.t1
g30473.t1
g30474.t1
g30475.t1
g30476.t1
g30476.t2
g30477.t1
g30478.t1
g30478.t2
g30479.t1
g30479.t2
g30480.t1	K08804
g30480.t2	K08804
g30481.t1
g30482.t1
g30483.t1	K02318
g30483.t2	K02318
g30484.t1
g30485.t1
g30486.t1
g30486.t2
g30487.t1
g30488.t1
g30489.t1
g30489.t2	K20803
g30489.t3
g30490.t1
g30491.t1
g30492.t1
g30492.t2
g30493.t1
g30494.t1	K05719
g30494.t2
g30495.t1
g30496.t1
g30497.t1
g30498.t1
g30498.t2
g30499.t1
g30500.t1	K05719
g30501.t1
g30502.t1
g30503.t1
g30504.t1
g30505.t1
g30506.t1
g30507.t1
g30508.t1
g30509.t1
g30510.t1
g30510.t2
g30511.t1
g30512.t1
g30512.t2
g30512.t3
g30513.t1
g30514.t1
g30515.t1
g30516.t1
g30517.t1
g30518.t1
g30519.t1
g30520.t1
g30521.t1
g30522.t1
g30522.t2
g30523.t1
g30524.t1
g30524.t2
g30525.t1
g30526.t1	K08734
g30527.t1
g30527.t2
g30528.t1
g30529.t1
g30529.t2
g30530.t1
g30531.t1
g30531.t2
g30532.t1
g30533.t1
g30534.t1
g30535.t1	K08734
g30536.t1
g30537.t1
g30538.t1
g30539.t1
g30540.t1
g30541.t1
g30542.t1
g30543.t1
g30544.t1
g30545.t1
g30546.t1
g30547.t1
g30548.t1
g30549.t1
g30549.t2
g30550.t1
g30550.t2
g30551.t1
g30552.t1
g30553.t1
g30554.t1
g30555.t1
g30556.t1
g30557.t1
g30558.t1
g30559.t1
g30560.t1
g30561.t1	K08734
g30562.t1	K08734
g30563.t1
g30564.t1
g30565.t1
g30565.t2
g30565.t3
g30566.t1
g30567.t1
g30568.t1	K03232
g30569.t1
g30570.t1
g30571.t1
g30571.t2
g30572.t1
g30573.t1
g30574.t1	K03934
g30574.t2	K03934
g30575.t1
g30576.t1
g30577.t1
g30578.t1	K00058
g30579.t1
g30580.t1
g30581.t1
g30581.t2
g30582.t1
g30583.t1
g30584.t1
g30584.t2
g30585.t1
g30585.t2
g30586.t1
g30587.t1
g30587.t2
g30588.t1
g30589.t1
g30590.t1
g30591.t1
g30592.t1	K20636
g30593.t1
g30594.t1
g30595.t1
g30596.t1
g30597.t1
g30598.t1
g30599.t1
g30600.t1
g30601.t1
g30602.t1
g30603.t1
g30604.t1
g30605.t1
g30605.t2
g30606.t1
g30607.t1
g30608.t1
g30609.t1
g30609.t2
g30610.t1
g30611.t1
g30612.t1	K00747
g30613.t1	K00747
g30614.t1
g30614.t2
g30615.t1	K03066
g30615.t2	K03066
g30616.t1
g30617.t1
g30617.t2
g30618.t1
g30619.t1
g30620.t1
g30621.t1
g30622.t1
g30623.t1
g30624.t1
g30625.t1
g30626.t1
g30627.t1
g30628.t1
g30629.t1	K12035
g30630.t1
g30630.t2
g30631.t1
g30632.t1
g30633.t1	K17907
g30634.t1
g30635.t1
g30635.t2
g30636.t1	K17907
g30636.t2	K17907
g30637.t1
g30638.t1	K17907
g30639.t1
g30640.t1
g30641.t1
g30642.t1
g30643.t1
g30644.t1
g30645.t1
g30646.t1
g30647.t1
g30648.t1
g30649.t1
g30650.t1
g30651.t1
g30652.t1
g30653.t1
g30654.t1
g30655.t1
g30656.t1
g30657.t1
g30658.t1
g30659.t1
g30660.t1
g30661.t1
g30662.t1
g30663.t1
g30664.t1
g30665.t1
g30666.t1
g30667.t1
g30668.t1
g30669.t1
g30670.t1
g30670.t2
g30671.t1
g30671.t2
g30672.t1
g30673.t1
g30673.t2
g30674.t1
g30675.t1
g30676.t1
g30677.t1
g30678.t1
g30679.t1
g30680.t1
g30681.t1
g30682.t1
g30683.t1
g30684.t1
g30685.t1
g30686.t1
g30687.t1
g30687.t2
g30688.t1
g30689.t1
g30690.t1
g30691.t1
g30692.t1
g30693.t1
g30694.t1
g30694.t2
g30695.t1
g30696.t1
g30696.t2
g30697.t1
g30697.t2
g30698.t1
g30699.t1
g30700.t1
g30701.t1
g30702.t1
g30703.t1
g30704.t1
g30705.t1
g30706.t1
g30706.t2
g30707.t1
g30708.t1
g30709.t1
g30710.t1
g30711.t1
g30712.t1
g30713.t1
g30713.t2
g30714.t1
g30715.t1
g30716.t1
g30717.t1
g30718.t1
g30719.t1
g30720.t1
g30721.t1
g30722.t1
g30723.t1
g30724.t1
g30725.t1
g30726.t1
g30727.t1
g30728.t1
g30728.t2
g30729.t1
g30730.t1
g30730.t2
g30731.t1
g30732.t1
g30733.t1
g30734.t1
g30734.t2
g30735.t1
g30736.t1
g30737.t1
g30737.t2
g30738.t1
g30739.t1
g30740.t1
g30741.t1
g30742.t1
g30743.t1
g30744.t1
g30744.t2
g30745.t1
g30745.t2
g30746.t1
g30747.t1
g30748.t1
g30749.t1
g30750.t1
g30751.t1
g30751.t2
g30752.t1
g30753.t1
g30753.t2
g30754.t1
g30755.t1
g30756.t1
g30757.t1
g30758.t1
g30759.t1	K20315
g30759.t2	K20315
g30760.t1	K20315
g30761.t1
g30762.t1
g30762.t2
g30763.t1
g30764.t1
g30765.t1
g30766.t1
g30766.t2
g30767.t1
g30768.t1
g30769.t1
g30770.t1
g30771.t1
g30772.t1
g30773.t1
g30774.t1
g30775.t1
g30776.t1
g30777.t1
g30778.t1
g30779.t1
g30780.t1	K05940
g30781.t1
g30781.t2
g30782.t1
g30783.t1
g30784.t1
g30785.t1
g30786.t1
g30787.t1
g30788.t1
g30789.t1
g30789.t2
g30790.t1
g30790.t2	K05940
g30791.t1
g30792.t1
g30793.t1
g30794.t1
g30795.t1
g30795.t2
g30796.t1
g30797.t1	K20879
g30797.t2	K20879
g30798.t1
g30798.t2
g30799.t1
g30800.t1
g30801.t1
g30801.t2
g30802.t1
g30803.t1
g30804.t1
g30805.t1
g30806.t1
g30807.t1
g30808.t1
g30809.t1
g30810.t1
g30811.t1
g30812.t1
g30812.t2
g30813.t1
g30814.t1
g30815.t1
g30815.t2
g30816.t1
g30817.t1
g30818.t1
g30819.t1
g30820.t1
g30821.t1
g30822.t1
g30823.t1
g30824.t1	K09073
g30825.t1
g30826.t1
g30827.t1
g30828.t1	K09073
g30829.t1
g30830.t1
g30831.t1
g30832.t1
g30833.t1
g30834.t1
g30835.t1
g30836.t1
g30837.t1
g30837.t2
g30838.t1
g30839.t1
g30840.t1
g30840.t2
g30841.t1
g30842.t1
g30843.t1
g30843.t2
g30844.t1
g30845.t1
g30845.t2
g30846.t1
g30847.t1
g30848.t1
g30848.t2
g30849.t1
g30850.t1
g30851.t1
g30852.t1
g30853.t1
g30854.t1
g30855.t1
g30856.t1
g30857.t1
g30858.t1
g30859.t1
g30860.t1
g30861.t1
g30862.t1
g30863.t1
g30864.t1
g30865.t1
g30866.t1
g30867.t1
g30868.t1
g30869.t1
g30870.t1
g30870.t2
g30871.t1
g30872.t1
g30873.t1
g30874.t1
g30875.t1
g30876.t1
g30877.t1
g30878.t1
g30878.t2
g30879.t1
g30880.t1
g30881.t1
g30882.t1
g30883.t1
g30884.t1
g30885.t1
g30886.t1
g30887.t1
g30888.t1
g30889.t1
g30890.t1
g30891.t1
g30892.t1
g30893.t1
g30894.t1
g30895.t1
g30896.t1
g30896.t2
g30897.t1
g30897.t2
g30898.t1
g30898.t2
g30899.t1
g30900.t1
g30900.t2
g30901.t1
g30902.t1
g30903.t1
g30904.t1
g30905.t1
g30905.t2
g30906.t1
g30907.t1
g30908.t1
g30909.t1
g30910.t1
g30911.t1
g30912.t1
g30913.t1
g30914.t1
g30915.t1
g30916.t1
g30917.t1
g30918.t1
g30919.t1
g30920.t1
g30921.t1
g30922.t1
g30923.t1
g30924.t1
g30924.t2
g30925.t1
g30926.t1
g30927.t1
g30928.t1
g30929.t1
g30929.t2
g30930.t1
g30930.t2
g30931.t1
g30932.t1
g30932.t2
g30933.t1
g30934.t1
g30935.t1
g30936.t1
g30937.t1
g30938.t1
g30939.t1
g30940.t1
g30940.t2
g30941.t1
g30942.t1
g30943.t1	K11978
g30943.t2	K11978
g30944.t1	K11978
g30945.t1
g30946.t1
g30947.t1
g30947.t2
g30948.t1
g30949.t1
g30950.t1
g30951.t1
g30952.t1
g30953.t1
g30954.t1
g30955.t1
g30955.t2
g30956.t1
g30957.t1
g30958.t1
g30958.t2
g30959.t1
g30960.t1
g30961.t1
g30962.t1
g30963.t1
g30964.t1
g30965.t1
g30966.t1
g30967.t1
g30968.t1
g30969.t1
g30970.t1
g30971.t1
g30972.t1
g30973.t1
g30974.t1
g30975.t1	K05658
g30976.t1
g30977.t1
g30978.t1
g30979.t1
g30980.t1	K05658
g30981.t1
g30982.t1
g30982.t2
g30983.t1
g30984.t1
g30985.t1
g30986.t1
g30987.t1
g30987.t2	K11667
g30988.t1
g30988.t2
g30989.t1
g30990.t1
g30991.t1
g30992.t1
g30993.t1	K07200
g30993.t2	K07200
g30994.t1
g30994.t2
g30995.t1
g30996.t1
g30997.t1
g30998.t1
g30999.t1
g30999.t2
g31000.t1
g31001.t1
g31001.t2
g31002.t1
g31003.t1
g31004.t1
g31005.t1
g31006.t1
g31007.t1
g31008.t1
g31009.t1
g31010.t1
g31011.t1
g31012.t1
g31013.t1
g31014.t1
g31014.t2
g31015.t1
g31016.t1
g31017.t1
g31018.t1
g31019.t1
g31020.t1
g31021.t1
g31022.t1
g31022.t2
g31023.t1
g31024.t1
g31024.t2
g31025.t1
g31026.t1
g31027.t1
g31028.t1
g31029.t1
g31030.t1
g31031.t1
g31032.t1
g31033.t1
g31034.t1
g31035.t1
g31036.t1
g31037.t1
g31038.t1
g31039.t1
g31040.t1
g31041.t1
g31042.t1
g31042.t2
g31043.t1
g31044.t1
g31045.t1
g31046.t1
g31047.t1
g31048.t1
g31049.t1
g31050.t1
g31051.t1
g31052.t1
g31053.t1
g31054.t1
g31055.t1
g31056.t1
g31057.t1
g31058.t1
g31059.t1
g31060.t1
g31061.t1
g31061.t2
g31062.t1
g31063.t1
g31064.t1
g31065.t1
g31066.t1
g31067.t1
g31068.t1
g31068.t2
g31069.t1
g31070.t1
g31071.t1
g31072.t1
g31073.t1
g31074.t1
g31075.t1
g31076.t1
g31076.t2
g31077.t1
g31078.t1
g31079.t1
g31079.t2
g31080.t1
g31081.t1
g31082.t1
g31083.t1
g31083.t2
g31084.t1
g31085.t1
g31086.t1
g31087.t1
g31088.t1
g31089.t1
g31090.t1
g31090.t2
g31091.t1
g31091.t2
g31092.t1
g31092.t2
g31093.t1	K22559
g31094.t1
g31095.t1
g31095.t2
g31096.t1
g31097.t1
g31098.t1	K07435
g31098.t2	K07435
g31099.t1
g31100.t1
g31101.t1
g31102.t1
g31103.t1
g31103.t2
g31104.t1
g31105.t1
g31106.t1
g31106.t2
g31107.t1
g31108.t1
g31109.t1
g31109.t2
g31110.t1
g31110.t2
g31111.t1
g31111.t2
g31112.t1
g31113.t1
g31113.t2
g31114.t1
g31115.t1
g31116.t1
g31117.t1
g31118.t1
g31119.t1
g31120.t1
g31121.t1
g31122.t1
g31123.t1
g31124.t1
g31124.t2
g31125.t1
g31126.t1
g31127.t1
g31128.t1
g31129.t1
g31130.t1
g31131.t1
g31132.t1
g31133.t1
g31134.t1
g31135.t1
g31136.t1
g31137.t1
g31138.t1
g31139.t1
g31140.t1	K08175
g31141.t1
g31142.t1
g31143.t1
g31144.t1
g31145.t1
g31146.t1
g31147.t1
g31148.t1
g31148.t2
g31149.t1
g31150.t1
g31151.t1
g31152.t1
g31153.t1
g31154.t1	K08175
g31155.t1
g31156.t1
g31157.t1
g31157.t2
g31158.t1	K08175
g31158.t2	K08175
g31159.t1
g31160.t1
g31161.t1
g31162.t1
g31162.t2
g31163.t1
g31164.t1
g31164.t2
g31165.t1
g31166.t1
g31166.t2
g31167.t1
g31168.t1
g31169.t1
g31170.t1
g31171.t1
g31172.t1
g31173.t1
g31174.t1
g31174.t2	K04585
g31175.t1
g31176.t1
g31177.t1
g31178.t1
g31179.t1
g31180.t1
g31181.t1
g31181.t2
g31182.t1	K01273
g31182.t2	K01273
g31183.t1
g31183.t2
g31184.t1
g31185.t1	K18200
g31186.t1
g31187.t1
g31188.t1	K18200
g31189.t1
g31190.t1
g31191.t1
g31192.t1
g31193.t1
g31194.t1
g31194.t2
g31195.t1
g31196.t1	K11310
g31196.t2	K11310
g31197.t1
g31198.t1
g31199.t1
g31200.t1
g31201.t1	K06981
g31202.t1
g31203.t1
g31204.t1
g31204.t2
g31205.t1
g31206.t1
g31207.t1
g31208.t1
g31209.t1
g31210.t1
g31210.t2
g31211.t1
g31212.t1
g31212.t2
g31213.t1
g31213.t2
g31214.t1
g31215.t1
g31216.t1
g31216.t2
g31217.t1
g31218.t1
g31219.t1
g31220.t1
g31221.t1
g31222.t1
g31222.t2
g31223.t1
g31224.t1
g31225.t1
g31226.t1
g31227.t1
g31228.t1
g31229.t1
g31230.t1
g31230.t2
g31231.t1
g31231.t2
g31232.t1
g31233.t1
g31234.t1
g31234.t2
g31235.t1
g31236.t1
g31237.t1
g31238.t1
g31239.t1
g31239.t2
g31240.t1
g31241.t1
g31242.t1
g31242.t2
g31243.t1
g31244.t1
g31245.t1
g31246.t1
g31247.t1
g31248.t1
g31249.t1
g31250.t1
g31251.t1	K08585
g31252.t1
g31253.t1
g31253.t2
g31254.t1
g31255.t1
g31256.t1
g31257.t1
g31258.t1
g31259.t1
g31260.t1
g31261.t1
g31262.t1
g31263.t1
g31263.t2
g31264.t1	K07937
g31264.t2
g31265.t1
g31266.t1	K07937
g31267.t1
g31268.t1
g31269.t1
g31269.t2
g31270.t1
g31271.t1
g31272.t1
g31273.t1
g31274.t1
g31275.t1
g31276.t1
g31277.t1
g31278.t1
g31278.t2
g31279.t1
g31280.t1
g31281.t1
g31282.t1
g31282.t2
g31283.t1
g31284.t1
g31285.t1
g31286.t1
g31287.t1
g31288.t1
g31289.t1
g31290.t1
g31291.t1
g31292.t1
g31292.t2
g31293.t1
g31294.t1
g31295.t1
g31296.t1	K10162
g31297.t1
g31298.t1
g31299.t1
g31300.t1
g31301.t1
g31302.t1
g31303.t1
g31304.t1
g31304.t2
g31305.t1
g31306.t1
g31307.t1
g31308.t1
g31309.t1
g31310.t1	K22255
g31310.t2	K22255
g31311.t1
g31312.t1
g31313.t1
g31314.t1
g31315.t1
g31316.t1
g31316.t2
g31317.t1
g31318.t1
g31319.t1
g31320.t1
g31321.t1
g31321.t2
g31322.t1
g31323.t1
g31324.t1
g31324.t2
g31325.t1
g31326.t1
g31327.t1
g31328.t1
g31329.t1
g31330.t1
g31331.t1
g31332.t1
g31333.t1
g31334.t1
g31335.t1
g31336.t1
g31337.t1
g31338.t1
g31339.t1
g31340.t1
g31341.t1
g31342.t1
g31343.t1
g31344.t1
g31345.t1
g31346.t1
g31346.t2
g31347.t1
g31348.t1
g31348.t2
g31349.t1
g31350.t1
g31351.t1
g31352.t1
g31353.t1
g31354.t1
g31355.t1
g31355.t2
g31356.t1
g31357.t1
g31358.t1
g31359.t1
g31360.t1
g31361.t1	K03648
g31361.t2	K03648
g31362.t1
g31363.t1
g31363.t2
g31364.t1
g31365.t1
g31365.t2
g31366.t1
g31367.t1
g31368.t1
g31369.t1
g31370.t1
g31371.t1
g31371.t2
g31372.t1
g31373.t1
g31374.t1
g31375.t1	K03648
g31375.t2	K03648
g31376.t1
g31377.t1
g31378.t1
g31379.t1
g31380.t1
g31380.t2
g31381.t1
g31382.t1
g31383.t1
g31384.t1
g31385.t1
g31386.t1
g31387.t1
g31387.t2
g31388.t1
g31389.t1
g31389.t2
g31390.t1
g31391.t1
g31392.t1
g31393.t1
g31394.t1
g31395.t1
g31396.t1
g31397.t1
g31398.t1
g31399.t1
g31399.t2
g31400.t1
g31401.t1
g31401.t2
g31402.t1
g31403.t1
g31404.t1
g31405.t1
g31406.t1
g31407.t1
g31408.t1
g31409.t1
g31410.t1
g31411.t1
g31412.t1
g31413.t1
g31414.t1
g31415.t1
g31416.t1
g31417.t1
g31417.t2
g31418.t1
g31419.t1
g31419.t2
g31420.t1
g31421.t1
g31422.t1
g31422.t2
g31423.t1
g31424.t1	K01647
g31424.t2
g31424.t3
g31425.t1
g31426.t1
g31427.t1
g31427.t2
g31428.t1
g31429.t1
g31430.t1
g31431.t1
g31432.t1
g31432.t2
g31433.t1
g31434.t1
g31435.t1
g31436.t1
g31437.t1
g31437.t2
g31438.t1	K11550
g31439.t1
g31440.t1
g31441.t1
g31442.t1
g31443.t1
g31443.t2
g31444.t1
g31445.t1
g31445.t2
g31446.t1
g31447.t1
g31448.t1
g31449.t1
g31450.t1
g31451.t1	K08738
g31452.t1
g31453.t1
g31454.t1
g31455.t1
g31456.t1
g31457.t1
g31458.t1
g31458.t2
g31459.t1	K10864
g31460.t1
g31461.t1
g31461.t2	K10864
g31462.t1
g31462.t2
g31463.t1
g31464.t1	K10864
g31465.t1
g31465.t2
g31466.t1
g31467.t1
g31468.t1
g31469.t1
g31470.t1
g31471.t1
g31472.t1
g31473.t1	K10424
g31473.t2
g31473.t3
g31474.t1
g31475.t1	K08856
g31476.t1
g31476.t2
g31477.t1
g31478.t1
g31479.t1
g31480.t1
g31481.t1
g31482.t1
g31482.t2
g31483.t1
g31484.t1
g31484.t2
g31485.t1
g31486.t1
g31487.t1
g31488.t1
g31489.t1
g31490.t1
g31491.t1
g31492.t1
g31493.t1
g31494.t1
g31494.t2	K05614
g31495.t1
g31496.t1
g31497.t1
g31498.t1
g31499.t1
g31500.t1
g31500.t2
g31501.t1	K12160
g31501.t2	K12160
g31502.t1
g31502.t2	K12160
g31503.t1
g31503.t2
g31504.t1
g31505.t1
g31506.t1
g31507.t1
g31508.t1
g31509.t1
g31510.t1
g31511.t1
g31511.t2
g31512.t1	K01648
g31513.t1
g31514.t1
g31515.t1	K01648
g31516.t1	K02901
g31516.t2	K02901
g31517.t1
g31518.t1
g31519.t1
g31519.t2
g31520.t1	K03392
g31520.t2	K03392
g31521.t1
g31521.t2
g31522.t1
g31523.t1
g31524.t1	K03392
g31525.t1
g31525.t2
g31526.t1
g31527.t1
g31528.t1
g31529.t1
g31530.t1
g31531.t1
g31532.t1	K14440
g31533.t1
g31534.t1
g31535.t1	K14816
g31535.t2	K14816
g31536.t1	K02921
g31537.t1
g31538.t1
g31539.t1
g31540.t1
g31541.t1	K05661
g31541.t2	K05661
g31542.t1
g31542.t2
g31542.t3
g31543.t1
g31544.t1
g31545.t1	K05661
g31545.t2	K05661
g31546.t1
g31547.t1
g31548.t1
g31549.t1
g31550.t1
g31551.t1
g31552.t1	K13990
g31552.t2	K13990
g31553.t1
g31554.t1
g31555.t1
g31556.t1
g31557.t1
g31558.t1	K23218
g31559.t1
g31560.t1
g31561.t1
g31562.t1
g31563.t1
g31564.t1	K23218
g31564.t2	K23218
g31565.t1
g31566.t1
g31567.t1
g31568.t1
g31569.t1
g31570.t1
g31571.t1
g31572.t1
g31573.t1
g31574.t1
g31574.t2
g31575.t1
g31576.t1
g31577.t1
g31578.t1
g31578.t2
g31579.t1
g31580.t1	K14464
g31581.t1
g31581.t2
g31582.t1
g31582.t2
g31583.t1
g31583.t2	K10843
g31584.t1
g31585.t1	K10843
g31585.t2	K10843
g31586.t1
g31586.t2
g31587.t1
g31588.t1
g31589.t1
g31589.t2
g31590.t1
g31591.t1
g31592.t1	K00710
g31593.t1
g31594.t1
g31595.t1
g31596.t1
g31597.t1
g31598.t1
g31599.t1
g31600.t1
g31601.t1
g31602.t1
g31603.t1
g31604.t1
g31605.t1
g31606.t1
g31607.t1
g31608.t1
g31609.t1
g31609.t2
g31610.t1
g31611.t1
g31612.t1
g31613.t1
g31614.t1
g31615.t1
g31616.t1
g31617.t1
g31618.t1
g31619.t1
g31619.t2
g31620.t1
g31621.t1
g31622.t1
g31623.t1
g31624.t1
g31625.t1
g31626.t1
g31627.t1
g31628.t1
g31629.t1
g31629.t2
g31630.t1
g31631.t1
g31632.t1
g31633.t1
g31634.t1
g31635.t1
g31636.t1
g31637.t1
g31638.t1
g31639.t1
g31640.t1
g31641.t1
g31642.t1
g31643.t1
g31644.t1
g31645.t1
g31646.t1
g31647.t1
g31648.t1
g31649.t1
g31650.t1
g31651.t1
g31651.t2
g31652.t1
g31653.t1	K08175
g31654.t1
g31655.t1
g31655.t2
g31656.t1
g31657.t1
g31658.t1
g31659.t1
g31660.t1
g31661.t1
g31662.t1
g31663.t1
g31663.t2
g31664.t1
g31665.t1
g31665.t2
g31666.t1
g31667.t1
g31668.t1
g31669.t1
g31670.t1
g31671.t1
g31671.t2
g31672.t1
g31673.t1
g31673.t2
g31674.t1
g31675.t1
g31675.t2
g31676.t1
g31677.t1
g31678.t1
g31679.t1
g31680.t1
g31681.t1
g31682.t1
g31683.t1
g31684.t1
g31685.t1
g31686.t1
g31687.t1
g31688.t1
g31689.t1
g31690.t1
g31691.t1
g31692.t1
g31693.t1
g31694.t1
g31695.t1
g31696.t1
g31696.t2
g31697.t1
g31698.t1
g31699.t1
g31699.t2
g31700.t1
g31701.t1
g31702.t1
g31703.t1
g31704.t1
g31705.t1
g31706.t1
g31707.t1
g31708.t1
g31709.t1
g31710.t1
g31711.t1
g31712.t1
g31713.t1
g31714.t1
g31714.t2
g31715.t1
g31716.t1
g31717.t1
g31718.t1
g31719.t1
g31720.t1
g31721.t1
g31722.t1
g31723.t1
g31724.t1
g31725.t1
g31726.t1
g31727.t1
g31728.t1
g31729.t1
g31730.t1
g31731.t1
g31732.t1
g31733.t1
g31734.t1
g31735.t1
g31736.t1
g31737.t1
g31738.t1
g31739.t1
g31739.t2
g31740.t1
g31741.t1
g31741.t2
g31742.t1
g31743.t1
g31744.t1
g31744.t2
g31744.t3
g31745.t1
g31746.t1
g31747.t1
g31748.t1
g31749.t1
g31750.t1
g31751.t1
g31751.t2
g31752.t1
g31753.t1
g31754.t1
g31754.t2
g31755.t1
g31755.t2
g31756.t1
g31757.t1
g31757.t2
g31758.t1
g31759.t1
g31760.t1
g31761.t1
g31762.t1	K16601
g31763.t1
g31764.t1
g31765.t1
g31766.t1	K18212
g31767.t1
g31767.t2
g31768.t1
g31768.t2
g31769.t1
g31770.t1
g31771.t1
g31772.t1
g31773.t1
g31774.t1	K12188
g31775.t1
g31776.t1
g31777.t1
g31777.t2
g31778.t1
g31778.t2
g31779.t1	K12188
g31780.t1
g31781.t1
g31782.t1
g31783.t1
g31784.t1
g31785.t1
g31786.t1
g31787.t1
g31788.t1
g31789.t1
g31790.t1
g31791.t1
g31792.t1
g31793.t1
g31794.t1
g31795.t1
g31796.t1
g31797.t1
g31798.t1
g31799.t1
g31800.t1
g31801.t1
g31802.t1
g31803.t1
g31803.t2
g31804.t1
g31804.t2
g31805.t1
g31805.t2
g31806.t1
g31807.t1
g31808.t1
g31808.t2
g31809.t1
g31810.t1
g31810.t2
g31811.t1
g31812.t1
g31812.t2
g31813.t1
g31814.t1
g31815.t1
g31816.t1
g31817.t1
g31817.t2
g31818.t1
g31819.t1
g31820.t1
g31821.t1
g31821.t2
g31822.t1
g31823.t1
g31824.t1
g31825.t1
g31825.t2
g31826.t1
g31827.t1
g31827.t2
g31828.t1
g31829.t1
g31830.t1
g31831.t1
g31832.t1
g31833.t1
g31834.t1
g31835.t1
g31836.t1
g31837.t1
g31838.t1
g31839.t1
g31839.t2
g31840.t1
g31841.t1
g31842.t1
g31843.t1
g31844.t1
g31844.t2
g31845.t1
g31846.t1
g31847.t1
g31848.t1
g31849.t1
g31850.t1
g31850.t2
g31851.t1	K01107
g31852.t1
g31853.t1
g31854.t1
g31855.t1
g31856.t1
g31857.t1
g31858.t1
g31859.t1
g31860.t1
g31861.t1
g31861.t2
g31862.t1
g31863.t1
g31864.t1
g31865.t1
g31866.t1
g31866.t2
g31867.t1	K08819
g31867.t2	K08819
g31868.t1
g31869.t1
g31870.t1
g31871.t1
g31872.t1	K20408
g31873.t1
g31874.t1	K20408
g31875.t1
g31876.t1
g31877.t1
g31878.t1	K06698
g31878.t2	K06698
g31879.t1
g31880.t1
g31880.t2
g31881.t1
g31882.t1	K21398
g31883.t1
g31884.t1
g31885.t1
g31886.t1
g31887.t1
g31888.t1
g31889.t1	K21398
g31889.t2
g31890.t1
g31891.t1
g31892.t1
g31893.t1	K15382
g31894.t1
g31895.t1
g31896.t1
g31897.t1
g31898.t1	K14827
g31899.t1
g31900.t1
g31901.t1
g31902.t1
g31902.t2
g31903.t1
g31904.t1
g31905.t1
g31906.t1
g31907.t1
g31908.t1
g31909.t1
g31910.t1
g31911.t1
g31912.t1
g31913.t1
g31913.t2
g31914.t1
g31915.t1
g31916.t1
g31917.t1
g31918.t1
g31919.t1
g31920.t1
g31921.t1
g31922.t1
g31922.t2
g31923.t1
g31923.t2
g31924.t1	K14020
g31925.t1
g31926.t1
g31927.t1
g31928.t1
g31929.t1	K14020
g31930.t1
g31931.t1
g31932.t1
g31933.t1
g31934.t1
g31935.t1
g31935.t2
g31936.t1
g31937.t1
g31938.t1
g31939.t1
g31940.t1
g31941.t1
g31942.t1
g31943.t1
g31944.t1
g31945.t1
g31945.t2
g31946.t1
g31946.t2
g31947.t1
g31948.t1
g31949.t1
g31950.t1
g31951.t1
g31951.t2
g31952.t1
g31953.t1
g31953.t2
g31954.t1
g31955.t1
g31956.t1
g31956.t2
g31957.t1
g31958.t1	K20283
g31958.t2	K20283
g31959.t1
g31960.t1
g31961.t1
g31962.t1
g31962.t2
g31963.t1
g31964.t1
g31965.t1
g31966.t1	K20283
g31966.t2	K20283
g31967.t1	K20283
g31968.t1
g31969.t1
g31970.t1
g31971.t1
g31972.t1
g31973.t1
g31974.t1
g31974.t2
g31975.t1
g31976.t1
g31977.t1
g31978.t1
g31979.t1	K11536
g31980.t1
g31981.t1
g31981.t2
g31982.t1
g31983.t1
g31984.t1
g31985.t1
g31986.t1
g31987.t1
g31988.t1
g31989.t1
g31990.t1
g31991.t1
g31992.t1
g31993.t1
g31994.t1
g31995.t1
g31996.t1
g31996.t2
g31997.t1
g31998.t1
g31998.t2
g31999.t1
g32000.t1
g32000.t2
g32001.t1	K05497
g32002.t1
g32002.t2
g32003.t1
g32004.t1
g32005.t1
g32006.t1
g32006.t2
g32007.t1
g32008.t1
g32009.t1
g32010.t1
g32011.t1
g32011.t2
g32012.t1
g32012.t2
g32013.t1
g32014.t1
g32015.t1
g32016.t1
g32016.t2
g32017.t1
g32018.t1
g32019.t1
g32020.t1	K07374
g32021.t1
g32022.t1
g32023.t1	K07374
g32024.t1	K07374
g32025.t1
g32026.t1
g32027.t1
g32028.t1
g32029.t1
g32030.t1
g32030.t2
g32031.t1
g32032.t1
g32033.t1	K02161
g32034.t1	K04570
g32035.t1
g32036.t1
g32037.t1
g32038.t1
g32038.t2
g32039.t1
g32040.t1
g32040.t2
g32041.t1
g32042.t1
g32043.t1
g32044.t1
g32044.t2
g32045.t1
g32046.t1
g32047.t1
g32048.t1
g32049.t1
g32050.t1
g32051.t1
g32052.t1
g32053.t1
g32054.t1
g32055.t1
g32056.t1
g32056.t2
g32057.t1
g32058.t1
g32058.t2
g32059.t1
g32060.t1
g32061.t1
g32062.t1
g32063.t1
g32064.t1
g32065.t1	K08864
g32065.t2	K08864
g32066.t1
g32067.t1
g32068.t1
g32069.t1
g32070.t1	K08864
g32070.t2	K08864
g32071.t1
g32072.t1
g32073.t1
g32073.t2
g32074.t1
g32075.t1
g32076.t1
g32077.t1
g32078.t1
g32079.t1	K08175
g32080.t1
g32081.t1
g32082.t1
g32083.t1
g32084.t1
g32085.t1
g32086.t1
g32086.t2
g32087.t1
g32088.t1
g32089.t1
g32090.t1
g32091.t1	K23643
g32092.t1
g32092.t2
g32093.t1
g32093.t2
g32094.t1
g32095.t1
g32096.t1
g32097.t1
g32098.t1
g32099.t1
g32100.t1
g32101.t1
g32102.t1
g32103.t1
g32104.t1
g32105.t1
g32105.t2
g32106.t1
g32107.t1
g32108.t1
g32109.t1
g32110.t1
g32111.t1
g32111.t2
g32112.t1
g32113.t1
g32114.t1
g32115.t1
g32115.t2
g32116.t1	K12261
g32117.t1
g32118.t1
g32118.t2
g32119.t1
g32120.t1
g32121.t1
g32122.t1
g32123.t1
g32124.t1
g32125.t1
g32126.t1
g32127.t1
g32128.t1
g32129.t1
g32130.t1
g32131.t1
g32132.t1
g32133.t1
g32134.t1
g32135.t1
g32136.t1
g32136.t2
g32137.t1
g32138.t1
g32138.t2
g32139.t1
g32140.t1
g32141.t1
g32142.t1
g32143.t1
g32143.t2
g32144.t1
g32145.t1
g32145.t2
g32146.t1
g32147.t1
g32148.t1
g32149.t1
g32150.t1
g32151.t1
g32152.t1
g32153.t1
g32154.t1
g32155.t1
g32156.t1
g32157.t1
g32158.t1
g32159.t1
g32160.t1	K09521
g32160.t2
g32160.t3
g32161.t1
g32162.t1
g32163.t1
g32164.t1
g32165.t1
g32166.t1
g32167.t1
g32168.t1
g32169.t1
g32170.t1
g32171.t1
g32172.t1
g32173.t1
g32174.t1
g32175.t1
g32176.t1	K11459
g32177.t1
g32178.t1
g32179.t1
g32180.t1
g32181.t1
g32182.t1
g32183.t1
g32184.t1
g32185.t1
g32186.t1
g32187.t1
g32188.t1	K16277
g32188.t2	K16277
g32189.t1	K11459
g32189.t2	K11459
g32190.t1
g32191.t1
g32192.t1
g32193.t1	K11459
g32194.t1
g32195.t1
g32195.t2
g32196.t1
g32197.t1
g32198.t1
g32198.t2
g32199.t1
g32199.t2
g32200.t1
g32201.t1
g32202.t1
g32202.t2
g32203.t1
g32203.t2
g32204.t1	K14410
g32204.t2	K14410
g32205.t1
g32206.t1
g32207.t1
g32208.t1
g32209.t1
g32209.t2
g32210.t1
g32211.t1
g32212.t1
g32213.t1
g32214.t1
g32215.t1
g32216.t1
g32217.t1
g32218.t1
g32219.t1
g32220.t1
g32221.t1
g32222.t1
g32223.t1
g32224.t1
g32225.t1
g32226.t1
g32227.t1
g32228.t1
g32229.t1
g32229.t2
g32230.t1
g32231.t1
g32232.t1
g32233.t1	K15167
g32233.t2	K15167
g32234.t1
g32235.t1
g32236.t1
g32237.t1
g32238.t1
g32238.t2
g32239.t1
g32240.t1
g32241.t1
g32242.t1
g32243.t1
g32244.t1
g32245.t1
g32246.t1
g32247.t1
g32247.t2
g32248.t1
g32249.t1
g32250.t1
g32251.t1
g32251.t2
g32252.t1
g32252.t2
g32253.t1
g32254.t1
g32255.t1
g32256.t1
g32257.t1
g32257.t2
g32258.t1
g32259.t1	K11997
g32260.t1
g32261.t1
g32262.t1
g32262.t2
g32263.t1
g32264.t1
g32265.t1	K11997
g32266.t1
g32267.t1
g32268.t1
g32269.t1
g32270.t1
g32271.t1
g32272.t1
g32273.t1
g32274.t1
g32275.t1
g32276.t1
g32276.t2
g32277.t1
g32278.t1
g32279.t1	K23284
g32279.t2	K23284
g32280.t1
g32281.t1
g32282.t1
g32283.t1
g32284.t1
g32285.t1
g32286.t1
g32287.t1
g32288.t1
g32289.t1
g32289.t2
g32290.t1
g32291.t1
g32292.t1
g32293.t1
g32294.t1	K00760
g32294.t2	K00760
g32295.t1
g32296.t1
g32297.t1
g32298.t1
g32299.t1
g32300.t1
g32301.t1
g32302.t1
g32303.t1
g32304.t1
g32305.t1
g32306.t1
g32307.t1
g32307.t2
g32308.t1	K11997
g32309.t1
g32309.t2
g32310.t1
g32311.t1
g32312.t1
g32313.t1
g32314.t1
g32315.t1
g32316.t1
g32317.t1
g32318.t1
g32319.t1
g32320.t1
g32321.t1
g32321.t2
g32322.t1
g32323.t1
g32324.t1
g32325.t1
g32326.t1
g32326.t2
g32327.t1
g32327.t2
g32328.t1
g32329.t1
g32330.t1
g32330.t2
g32331.t1
g32332.t1
g32332.t2
g32333.t1
g32334.t1
g32334.t2
g32335.t1
g32336.t1
g32337.t1
g32338.t1
g32339.t1
g32340.t1
g32340.t2
g32341.t1
g32342.t1
g32343.t1
g32344.t1
g32345.t1
g32346.t1
g32347.t1
g32348.t1
g32349.t1
g32350.t1
g32351.t1
g32352.t1
g32353.t1
g32354.t1
g32355.t1	K22038
g32356.t1
g32356.t2
g32357.t1
g32358.t1
g32359.t1
g32360.t1
g32361.t1
g32362.t1
g32362.t2
g32363.t1
g32363.t2
g32364.t1
g32365.t1
g32366.t1
g32366.t2
g32367.t1
g32368.t1
g32369.t1
g32370.t1
g32371.t1
g32372.t1
g32373.t1
g32374.t1
g32375.t1
g32376.t1
g32377.t1
g32378.t1
g32379.t1
g32380.t1
g32381.t1
g32382.t1
g32382.t2
g32383.t1
g32384.t1
g32385.t1
g32386.t1
g32387.t1
g32387.t2
g32388.t1
g32389.t1
g32390.t1
g32391.t1
g32392.t1	K03954
g32393.t1
g32394.t1	K03954
g32394.t2	K03954
g32395.t1
g32396.t1
g32396.t2
g32397.t1
g32398.t1
g32399.t1
g32400.t1
g32401.t1
g32402.t1
g32403.t1
g32404.t1
g32404.t2
g32405.t1
g32406.t1
g32407.t1
g32408.t1
g32409.t1
g32410.t1
g32410.t2
g32411.t1
g32412.t1
g32413.t1
g32413.t2
g32414.t1
g32415.t1
g32416.t1
g32417.t1
g32418.t1
g32419.t1
g32419.t2
g32420.t1
g32421.t1
g32422.t1
g32423.t1
g32424.t1
g32425.t1
g32426.t1
g32427.t1
g32428.t1	K06584
g32429.t1
g32429.t2
g32430.t1
g32431.t1
g32432.t1
g32433.t1
g32434.t1
g32435.t1
g32436.t1
g32437.t1
g32438.t1
g32439.t1
g32440.t1
g32441.t1
g32442.t1
g32443.t1
g32444.t1
g32445.t1
g32445.t2
g32446.t1
g32447.t1
g32448.t1
g32449.t1
g32450.t1
g32451.t1
g32451.t2
g32452.t1
g32453.t1
g32454.t1
g32455.t1
g32456.t1
g32457.t1
g32458.t1
g32459.t1
g32460.t1
g32461.t1
g32462.t1
g32463.t1
g32464.t1
g32465.t1
g32466.t1
g32467.t1
g32468.t1
g32469.t1
g32470.t1
g32471.t1
g32472.t1	K01756
g32472.t2	K01756
g32473.t1
g32473.t2
g32474.t1
g32475.t1
g32475.t2
g32476.t1
g32477.t1
g32478.t1
g32479.t1
g32480.t1
g32481.t1
g32481.t2
g32482.t1
g32483.t1
g32484.t1
g32485.t1
g32486.t1
g32487.t1
g32488.t1
g32489.t1
g32490.t1
g32490.t2
g32491.t1
g32492.t1
g32493.t1
g32494.t1
g32495.t1
g32496.t1
g32497.t1
g32497.t2
g32498.t1
g32498.t2
g32499.t1
g32500.t1
g32501.t1
g32502.t1
g32503.t1
g32504.t1
g32505.t1
g32506.t1
g32507.t1
g32508.t1
g32509.t1
g32510.t1
g32510.t2
g32511.t1
g32512.t1
g32513.t1
g32514.t1
g32514.t2
g32515.t1
g32516.t1
g32517.t1
g32518.t1
g32519.t1
g32520.t1
g32520.t2
g32521.t1
g32522.t1
g32523.t1
g32524.t1
g32525.t1
g32526.t1
g32526.t2
g32527.t1
g32528.t1
g32528.t2
g32529.t1
g32529.t2
g32530.t1
g32531.t1
g32532.t1	K14358
g32532.t2	K14358
g32533.t1
g32534.t1
g32535.t1
g32536.t1
g32537.t1
g32538.t1
g32539.t1
g32540.t1
g32541.t1
g32542.t1
g32543.t1
g32544.t1
g32545.t1
g32546.t1
g32547.t1
g32548.t1
g32549.t1
g32550.t1
g32551.t1
g32551.t2
g32552.t1
g32553.t1
g32554.t1
g32555.t1
g32556.t1
g32557.t1
g32557.t2
g32558.t1
g32559.t1
g32560.t1
g32561.t1
g32562.t1
g32563.t1
g32564.t1
g32565.t1
g32566.t1
g32567.t1
g32568.t1
g32569.t1
g32570.t1
g32571.t1
g32572.t1
g32573.t1
g32574.t1
g32575.t1
g32576.t1
g32577.t1
g32578.t1
g32579.t1
g32580.t1
g32581.t1
g32582.t1
g32583.t1
g32584.t1
g32585.t1
g32586.t1
g32587.t1
g32588.t1
g32589.t1
g32590.t1
g32591.t1
g32592.t1
g32593.t1
g32594.t1
g32595.t1
g32596.t1
g32597.t1
g32598.t1
g32599.t1
g32600.t1
g32601.t1
g32602.t1
g32603.t1
g32604.t1
g32605.t1
g32606.t1
g32607.t1
g32608.t1
g32609.t1
g32610.t1
g32611.t1
g32612.t1
g32613.t1
g32614.t1
g32615.t1
g32616.t1
g32617.t1
g32618.t1
g32619.t1
g32620.t1
g32621.t1
g32622.t1
g32623.t1
g32624.t1
g32625.t1
g32626.t1
g32627.t1
g32628.t1
g32629.t1
g32630.t1
g32631.t1
g32632.t1
g32632.t2
g32633.t1
g32634.t1
g32635.t1
g32636.t1
g32636.t2
g32637.t1
g32638.t1
g32639.t1
g32640.t1
g32640.t2
g32641.t1
g32642.t1	K22738
g32642.t2
g32643.t1
g32643.t2
g32644.t1
g32645.t1
g32646.t1
g32647.t1
g32648.t1
g32649.t1
g32650.t1
g32651.t1
g32651.t2
g32652.t1
g32653.t1
g32654.t1
g32655.t1
g32655.t2
g32656.t1
g32657.t1
g32658.t1
g32659.t1
g32660.t1
g32661.t1
g32662.t1
g32663.t1
g32664.t1
g32665.t1
g32666.t1
g32667.t1
g32668.t1
g32669.t1
g32669.t2
g32670.t1
g32671.t1
g32672.t1
g32672.t2
g32673.t1
g32674.t1
g32675.t1
g32676.t1
g32677.t1
g32678.t1
g32679.t1
g32680.t1
g32681.t1
g32682.t1
g32683.t1
g32683.t2
g32684.t1	K00731
g32684.t2	K00731
g32685.t1
g32686.t1
g32687.t1
g32688.t1
g32689.t1
g32690.t1
g32690.t2
g32691.t1
g32692.t1
g32693.t1
g32694.t1
g32694.t2
g32695.t1
g32696.t1
g32697.t1	K15208
g32698.t1	K15208
g32698.t2	K15208
g32699.t1	K18037
g32700.t1
g32701.t1
g32702.t1	K18037
g32703.t1
g32704.t1
g32705.t1
g32706.t1
g32707.t1
g32708.t1
g32709.t1
g32710.t1
g32711.t1
g32712.t1
g32713.t1
g32714.t1
g32715.t1
g32716.t1
g32717.t1
g32718.t1
g32719.t1
g32720.t1	K18037
g32721.t1
g32722.t1
g32723.t1
g32724.t1
g32725.t1
g32726.t1
g32726.t2
g32727.t1
g32728.t1
g32729.t1
g32730.t1
g32731.t1	K12236
g32731.t2	K12236
g32732.t1
g32733.t1
g32734.t1
g32735.t1
g32736.t1	K00515
g32737.t1
g32737.t2
g32738.t1
g32739.t1
g32740.t1
g32741.t1
g32741.t2
g32742.t1
g32743.t1
g32744.t1
g32745.t1
g32746.t1
g32747.t1
g32748.t1
g32749.t1
g32750.t1
g32750.t2
g32751.t1
g32752.t1
g32752.t2
g32753.t1
g32754.t1
g32755.t1
g32756.t1
g32757.t1
g32758.t1
g32759.t1
g32760.t1
g32761.t1
g32762.t1
g32763.t1
g32764.t1
g32765.t1
g32766.t1
g32767.t1
g32768.t1
g32769.t1
g32770.t1
g32771.t1
g32772.t1
g32773.t1
g32773.t2
g32774.t1
g32775.t1
g32775.t2
g32776.t1
g32777.t1	K04994
g32777.t2	K04994
g32778.t1
g32779.t1
g32780.t1
g32780.t2	K04994
g32781.t1
g32782.t1
g32783.t1
g32784.t1
g32785.t1
g32786.t1
g32786.t2
g32787.t1
g32788.t1
g32789.t1
g32789.t2
g32790.t1
g32791.t1
g32792.t1
g32793.t1
g32794.t1
g32795.t1
g32796.t1
g32797.t1
g32798.t1
g32799.t1
g32800.t1
g32801.t1
g32802.t1
g32803.t1	K12026
g32804.t1
g32805.t1
g32806.t1
g32807.t1
g32808.t1
g32809.t1
g32810.t1
g32811.t1
g32812.t1
g32813.t1
g32814.t1
g32815.t1
g32816.t1
g32817.t1	K12026
g32818.t1
g32819.t1
g32820.t1
g32820.t2
g32821.t1
g32822.t1
g32823.t1
g32824.t1
g32825.t1
g32825.t2
g32826.t1
g32827.t1
g32828.t1
g32829.t1
g32830.t1
g32830.t2
g32831.t1
g32832.t1
g32833.t1
g32833.t2
g32834.t1
g32835.t1
g32836.t1
g32837.t1
g32837.t2
g32838.t1
g32839.t1
g32840.t1	K20185
g32840.t2	K20185
g32841.t1
g32842.t1
g32843.t1
g32843.t2
g32844.t1
g32845.t1
g32845.t2
g32846.t1
g32846.t2
g32847.t1
g32848.t1
g32849.t1
g32849.t2
g32850.t1
g32850.t2
g32851.t1
g32852.t1
g32853.t1
g32854.t1
g32854.t2
g32855.t1
g32856.t1
g32857.t1
g32858.t1
g32859.t1
g32860.t1
g32861.t1
g32862.t1
g32863.t1
g32864.t1
g32865.t1
g32866.t1
g32867.t1
g32868.t1
g32869.t1
g32870.t1
g32871.t1
g32872.t1
g32873.t1
g32874.t1
g32875.t1
g32876.t1
g32877.t1
g32878.t1
g32879.t1
g32880.t1
g32881.t1
g32882.t1
g32883.t1
g32884.t1
g32885.t1
g32886.t1
g32887.t1
g32888.t1
g32889.t1
g32890.t1
g32891.t1
g32892.t1
g32893.t1
g32894.t1
g32895.t1
g32896.t1
g32897.t1
g32898.t1
g32899.t1
g32900.t1
g32901.t1
g32901.t2
g32902.t1
g32903.t1
g32903.t2
g32904.t1
g32905.t1
g32906.t1
g32907.t1
g32908.t1
g32909.t1
g32910.t1
g32911.t1
g32911.t2
g32912.t1
g32912.t2
g32912.t3
g32913.t1
g32914.t1
g32915.t1
g32916.t1
g32917.t1
g32918.t1
g32919.t1
g32920.t1
g32921.t1
g32922.t1
g32923.t1
g32924.t1
g32925.t1
g32926.t1
g32927.t1
g32927.t2
g32928.t1
g32928.t2
g32929.t1
g32930.t1
g32931.t1
g32932.t1
g32933.t1
g32934.t1
g32935.t1
g32936.t1
g32937.t1
g32938.t1
g32939.t1
g32940.t1
g32940.t2
g32941.t1
g32942.t1
g32943.t1
g32944.t1
g32944.t2
g32945.t1
g32946.t1
g32947.t1	K10900
g32948.t1	K08883
g32948.t2	K08883
g32949.t1
g32950.t1
g32951.t1
g32952.t1	K21396
g32953.t1	K21396
g32953.t2	K21396
g32954.t1
g32955.t1
g32956.t1
g32957.t1
g32958.t1
g32959.t1	K21396
g32960.t1
g32961.t1
g32962.t1
g32963.t1
g32964.t1
g32964.t2
g32965.t1
g32966.t1
g32966.t2
g32967.t1
g32968.t1
g32969.t1	K13051
g32970.t1
g32971.t1
g32972.t1
g32973.t1
g32974.t1
g32974.t2
g32975.t1
g32976.t1
g32977.t1	K18420
g32977.t2
g32978.t1
g32979.t1
g32979.t2
g32980.t1	K18420
g32981.t1
g32982.t1
g32982.t2
g32983.t1
g32984.t1
g32985.t1
g32986.t1
g32987.t1
g32987.t2
g32988.t1	K00789
g32989.t1
g32990.t1
g32991.t1
g32992.t1
g32993.t1
g32994.t1
g32994.t2
g32995.t1
g32996.t1
g32997.t1
g32998.t1
g32999.t1
g33000.t1
g33000.t2
g33001.t1
g33001.t2
g33002.t1
g33003.t1
g33004.t1
g33005.t1
g33006.t1
g33007.t1
g33008.t1
g33009.t1
g33010.t1
g33011.t1
g33012.t1
g33013.t1
g33014.t1
g33015.t1
g33016.t1
g33017.t1
g33017.t2
g33018.t1
g33019.t1
g33019.t2
g33020.t1
g33021.t1
g33022.t1
g33023.t1
g33024.t1
g33025.t1
g33026.t1
g33027.t1
g33028.t1
g33029.t1
g33029.t2
g33030.t1
g33031.t1
g33032.t1
g33033.t1
g33034.t1
g33035.t1
g33036.t1
g33036.t2
g33037.t1
g33038.t1
g33038.t2
g33039.t1
g33040.t1
g33041.t1
g33042.t1
g33043.t1
g33044.t1
g33045.t1
g33045.t2
g33046.t1
g33047.t1
g33048.t1
g33049.t1
g33050.t1
g33051.t1
g33052.t1
g33053.t1
g33054.t1
g33055.t1
g33056.t1
g33057.t1	K18932
g33058.t1
g33059.t1
g33060.t1
g33061.t1
g33062.t1	K22037
g33062.t2	K22037
g33063.t1
g33064.t1
g33064.t2
g33065.t1
g33066.t1
g33067.t1
g33068.t1
g33069.t1
g33070.t1
g33071.t1
g33072.t1
g33073.t1
g33074.t1
g33075.t1
g33076.t1	K14997
g33077.t1
g33078.t1	K14997
g33078.t2	K14997
g33079.t1
g33079.t2
g33080.t1
g33081.t1
g33081.t2
g33082.t1
g33083.t1
g33084.t1
g33085.t1
g33086.t1
g33086.t2
g33087.t1
g33088.t1
g33089.t1
g33090.t1
g33091.t1
g33092.t1
g33093.t1
g33094.t1
g33095.t1
g33096.t1
g33096.t2
g33097.t1
g33098.t1
g33099.t1
g33100.t1
g33100.t2
g33101.t1
g33102.t1
g33103.t1
g33104.t1
g33105.t1
g33106.t1	K02013
g33106.t2
g33107.t1
g33108.t1
g33109.t1
g33110.t1
g33111.t1
g33112.t1
g33113.t1
g33114.t1
g33115.t1
g33116.t1
g33117.t1
g33117.t2
g33118.t1
g33119.t1
g33120.t1
g33120.t2
g33121.t1
g33122.t1
g33122.t2
g33123.t1
g33124.t1
g33125.t1
g33126.t1	K05658
g33127.t1
g33128.t1	K11085
g33129.t1	K05658
g33130.t1
g33131.t1
g33132.t1
g33133.t1
g33133.t2
g33134.t1
g33135.t1
g33136.t1
g33136.t2
g33137.t1
g33138.t1
g33139.t1
g33140.t1
g33141.t1	K14399
g33142.t1
g33143.t1
g33144.t1
g33145.t1
g33146.t1
g33147.t1
g33148.t1
g33149.t1	K09512
g33150.t1
g33151.t1
g33152.t1
g33153.t1
g33154.t1
g33155.t1
g33156.t1
g33157.t1
g33158.t1
g33159.t1
g33159.t2
g33160.t1
g33161.t1
g33162.t1	K14525
g33163.t1
g33164.t1
g33165.t1
g33166.t1
g33166.t2
g33167.t1
g33168.t1
g33169.t1
g33170.t1
g33170.t2
g33171.t1
g33172.t1
g33173.t1
g33173.t2
g33174.t1
g33175.t1
g33175.t2	K11126
g33176.t1
g33177.t1
g33178.t1
g33179.t1
g33180.t1
g33181.t1
g33182.t1
g33183.t1
g33184.t1
g33185.t1
g33185.t2
g33186.t1
g33186.t2
g33187.t1
g33188.t1
g33189.t1
g33190.t1
g33191.t1
g33192.t1
g33193.t1
g33194.t1
g33195.t1
g33196.t1
g33197.t1
g33198.t1
g33199.t1
g33199.t2
g33200.t1
g33200.t2
g33201.t1
g33201.t2
g33202.t1
g33203.t1
g33204.t1
g33205.t1
g33206.t1
g33207.t1
g33208.t1
g33209.t1
g33210.t1
g33211.t1
g33212.t1
g33213.t1
g33214.t1	K00011
g33214.t2	K00011
g33215.t1
g33216.t1
g33217.t1
g33218.t1
g33219.t1
g33220.t1
g33221.t1
g33222.t1
g33223.t1
g33224.t1
g33224.t2
g33225.t1
g33226.t1
g33227.t1
g33228.t1
g33228.t2
g33229.t1
g33230.t1
g33231.t1
g33232.t1
g33233.t1
g33234.t1
g33235.t1
g33236.t1
g33237.t1
g33238.t1
g33239.t1
g33240.t1
g33240.t2
g33241.t1
g33242.t1
g33243.t1
g33244.t1
g33245.t1
g33246.t1
g33247.t1
g33247.t2
g33248.t1
g33249.t1
g33250.t1
g33251.t1
g33252.t1
g33253.t1	K14034
g33253.t2	K14034
g33254.t1
g33255.t1
g33256.t1
g33257.t1
g33258.t1
g33259.t1
g33260.t1
g33261.t1
g33262.t1
g33262.t2
g33263.t1
g33264.t1
g33265.t1
g33266.t1
g33266.t2
g33267.t1
g33268.t1
g33269.t1
g33270.t1
g33271.t1
g33272.t1
g33273.t1
g33274.t1
g33274.t2
g33275.t1
g33276.t1
g33277.t1
g33277.t2
g33278.t1
g33278.t2
g33279.t1
g33280.t1
g33281.t1
g33282.t1
g33282.t2
g33283.t1
g33284.t1
g33284.t2
g33285.t1
g33286.t1
g33287.t1
g33288.t1	K11536
g33289.t1
g33290.t1
g33291.t1
g33292.t1
g33293.t1
g33294.t1
g33295.t1
g33296.t1
g33297.t1
g33298.t1
g33299.t1
g33300.t1
g33301.t1
g33302.t1
g33303.t1
g33304.t1
g33304.t2
g33305.t1
g33306.t1
g33307.t1
g33308.t1
g33309.t1
g33310.t1
g33311.t1
g33312.t1
g33313.t1
g33314.t1
g33315.t1	K09069
g33316.t1
g33317.t1
g33318.t1
g33319.t1
g33320.t1
g33321.t1
g33322.t1
g33323.t1
g33324.t1
g33324.t2
g33325.t1
g33326.t1
g33327.t1
g33328.t1
g33329.t1
g33330.t1
g33331.t1	K12026
g33332.t1
g33333.t1
g33333.t2
g33334.t1
g33334.t2
g33335.t1	K07514
g33335.t2	K07514
g33336.t1	K10270
g33336.t2	K10270
g33337.t1	K10270
g33337.t2	K10270
g33337.t3
g33338.t1
g33339.t1
g33340.t1
g33341.t1
g33342.t1
g33343.t1
g33344.t1
g33345.t1
g33345.t2
g33346.t1
g33347.t1
g33347.t2
g33348.t1
g33349.t1
g33350.t1
g33351.t1	K05110
g33352.t1
g33352.t2
g33353.t1
g33353.t2
g33354.t1
g33355.t1
g33356.t1
g33357.t1
g33358.t1
g33358.t2
g33359.t1
g33360.t1
g33361.t1
g33362.t1
g33363.t1
g33363.t2
g33364.t1
g33365.t1
g33366.t1
g33367.t1
g33368.t1
g33369.t1	K19511
g33370.t1
g33371.t1
g33372.t1
g33373.t1
g33374.t1
g33375.t1
g33376.t1
g33377.t1
g33377.t2
g33378.t1
g33379.t1
g33380.t1
g33381.t1
g33382.t1
g33383.t1
g33384.t1
g33385.t1
g33386.t1
g33387.t1
g33387.t2
g33388.t1
g33389.t1
g33390.t1
g33390.t2
g33391.t1
g33392.t1
g33393.t1
g33394.t1
g33395.t1
g33396.t1
g33397.t1
g33398.t1
g33398.t2
g33399.t1
g33400.t1
g33401.t1
g33402.t1
g33402.t2
g33403.t1
g33403.t2
g33404.t1
g33405.t1
g33406.t1
g33407.t1
g33408.t1
g33409.t1
g33410.t1
g33411.t1
g33412.t1
g33413.t1
g33413.t2
g33414.t1
g33415.t1
g33416.t1
g33416.t2
g33417.t1
g33418.t1
g33419.t1
g33420.t1
g33421.t1
g33422.t1
g33423.t1
g33424.t1
g33425.t1
g33426.t1
g33427.t1
g33428.t1
g33429.t1
g33430.t1
g33431.t1
g33432.t1
g33433.t1
g33434.t1
g33435.t1
g33436.t1
g33437.t1
g33438.t1
g33439.t1
g33440.t1
g33440.t2
g33441.t1
g33442.t1
g33443.t1
g33444.t1
g33445.t1
g33446.t1
g33447.t1
g33447.t2
g33448.t1
g33449.t1
g33449.t2
g33450.t1
g33451.t1
g33452.t1
g33453.t1
g33454.t1
g33455.t1
g33456.t1
g33457.t1
g33458.t1
g33459.t1
g33460.t1
g33461.t1
g33462.t1
g33463.t1
g33464.t1
g33465.t1
g33466.t1
g33467.t1
g33468.t1
g33468.t2
g33469.t1
g33469.t2
g33470.t1
g33471.t1
g33472.t1	K18732
g33473.t1
g33473.t2
g33474.t1
g33475.t1
g33475.t2
g33476.t1
g33477.t1
g33478.t1	K14294
g33479.t1
g33480.t1
g33481.t1
g33482.t1
g33483.t1
g33484.t1
g33485.t1
g33486.t1
g33486.t2
g33487.t1
g33488.t1
g33489.t1
g33490.t1
g33491.t1
g33492.t1
g33493.t1
g33493.t2
g33494.t1
g33495.t1
g33496.t1
g33497.t1
g33498.t1
g33499.t1
g33500.t1
g33501.t1
g33502.t1
g33503.t1
g33504.t1
g33504.t2
g33505.t1
g33506.t1
g33507.t1
g33508.t1
g33509.t1
g33510.t1
g33511.t1
g33512.t1
g33513.t1
g33514.t1
g33515.t1
g33516.t1
g33517.t1
g33518.t1
g33519.t1
g33520.t1
g33521.t1
g33522.t1
g33523.t1
g33524.t1
g33525.t1
g33525.t2
g33526.t1
g33527.t1
g33528.t1
g33529.t1
g33530.t1
g33531.t1
g33532.t1
g33533.t1
g33534.t1
g33535.t1
g33536.t1
g33537.t1
g33538.t1
g33539.t1
g33539.t2
g33540.t1	K08874
g33541.t1
g33542.t1
g33542.t2
g33543.t1
g33544.t1
g33544.t2
g33545.t1
g33546.t1
g33547.t1
g33548.t1
g33549.t1
g33550.t1
g33551.t1
g33552.t1
g33553.t1
g33554.t1
g33555.t1
g33556.t1
g33557.t1
g33558.t1
g33559.t1
g33560.t1
g33561.t1
g33562.t1
g33563.t1
g33564.t1
g33565.t1
g33566.t1
g33567.t1
g33568.t1
g33569.t1
g33570.t1
g33570.t2
g33571.t1
g33572.t1
g33573.t1
g33574.t1
g33575.t1
g33576.t1
g33577.t1
g33578.t1
g33579.t1
g33580.t1
g33580.t2
g33581.t1
g33581.t2	K08874
g33582.t1
g33583.t1
g33583.t2
g33584.t1
g33585.t1
g33586.t1
g33587.t1
g33588.t1
g33589.t1
g33590.t1
g33591.t1
g33592.t1
g33593.t1
g33594.t1
g33595.t1
g33596.t1
g33597.t1
g33598.t1
g33599.t1
g33600.t1
g33601.t1
g33602.t1
g33603.t1
g33604.t1
g33605.t1
g33605.t2
g33606.t1
g33607.t1
g33608.t1
g33609.t1
g33610.t1
g33611.t1
g33612.t1
g33613.t1
g33613.t2
g33614.t1	K08874
g33615.t1
g33616.t1
g33617.t1
g33618.t1
g33618.t2
g33619.t1
g33620.t1
g33621.t1	K08874
g33621.t2	K08874
g33622.t1
g33623.t1
g33624.t1
g33625.t1
g33625.t2
g33626.t1
g33627.t1
g33628.t1
g33629.t1
g33630.t1
g33631.t1
g33632.t1
g33633.t1
g33634.t1
g33635.t1
g33636.t1
g33637.t1
g33638.t1
g33639.t1
g33640.t1
g33641.t1
g33642.t1
g33643.t1
g33644.t1
g33645.t1
g33646.t1
g33647.t1
g33648.t1
g33649.t1
g33649.t2
g33650.t1
g33651.t1
g33652.t1
g33653.t1
g33654.t1
g33654.t2
g33655.t1
g33656.t1
g33657.t1
g33658.t1
g33659.t1
g33660.t1
g33661.t1
g33661.t2
g33662.t1
g33663.t1
g33663.t2
g33664.t1	K08874
g33664.t2	K08874
g33665.t1
g33666.t1
g33667.t1	K07859
g33667.t2	K07859
g33668.t1
g33669.t1
g33670.t1
g33671.t1
g33672.t1
g33672.t2
g33673.t1
g33674.t1
g33675.t1
g33676.t1
g33677.t1
g33678.t1	K12026
g33679.t1
g33680.t1
g33681.t1
g33682.t1
g33683.t1
g33684.t1
g33685.t1
g33686.t1
g33687.t1
g33688.t1
g33689.t1
g33690.t1
g33691.t1
g33692.t1
g33693.t1
g33694.t1
g33695.t1
g33696.t1
g33697.t1
g33698.t1
g33699.t1
g33700.t1
g33701.t1
g33702.t1
g33703.t1
g33704.t1
g33704.t2
g33705.t1	K08175
g33705.t2	K08175
g33706.t1
g33707.t1
g33708.t1
g33709.t1
g33710.t1
g33711.t1
g33712.t1
g33713.t1
g33714.t1
g33715.t1
g33716.t1
g33717.t1
g33718.t1
g33719.t1	K08175
g33720.t1
g33721.t1
g33722.t1
g33723.t1
g33723.t2
g33724.t1
g33725.t1
g33726.t1
g33727.t1
g33728.t1
g33729.t1
g33730.t1
g33731.t1
g33732.t1
g33732.t2
g33733.t1
g33733.t2
g33734.t1
g33735.t1	K06585
g33736.t1
g33737.t1
g33738.t1
g33739.t1
g33740.t1	K08857
g33741.t1
g33742.t1
g33743.t1
g33744.t1
g33745.t1
g33746.t1
g33747.t1
g33748.t1
g33749.t1
g33750.t1
g33751.t1
g33752.t1
g33753.t1
g33754.t1
g33755.t1
g33756.t1
g33757.t1
g33758.t1
g33759.t1
g33759.t2
g33760.t1
g33761.t1
g33761.t2
g33762.t1
g33763.t1
g33764.t1
g33765.t1
g33766.t1
g33767.t1
g33768.t1
g33769.t1
g33770.t1
g33771.t1
g33772.t1
g33773.t1
g33774.t1
g33775.t1
g33776.t1
g33777.t1
g33778.t1
g33779.t1
g33780.t1
g33781.t1
g33781.t2
g33782.t1
g33783.t1
g33783.t2
g33784.t1
g33784.t2
g33785.t1
g33786.t1
g33787.t1
g33788.t1
g33789.t1
g33790.t1
g33791.t1
g33792.t1
g33793.t1
g33794.t1
g33794.t2
g33795.t1
g33795.t2
g33796.t1
g33797.t1
g33798.t1
g33799.t1
g33799.t2
g33800.t1
g33801.t1
g33802.t1
g33803.t1
g33804.t1
g33805.t1
g33806.t1
g33807.t1
g33808.t1
g33809.t1
g33809.t2
g33810.t1
g33811.t1
g33812.t1
g33812.t2
g33813.t1
g33814.t1
g33815.t1
g33816.t1
g33817.t1
g33818.t1
g33819.t1
g33820.t1
g33820.t2
g33821.t1
g33822.t1
g33823.t1
g33824.t1	K13130
g33825.t1
g33826.t1
g33826.t2
g33827.t1
g33828.t1
g33829.t1
g33830.t1	K18588
g33830.t2	K18588
g33831.t1
g33832.t1	K12828
g33832.t2	K12828
g33833.t1
g33834.t1
g33835.t1	K06066
g33835.t2	K06066
g33836.t1
g33837.t1
g33838.t1
g33839.t1
g33839.t2
g33840.t1
g33840.t2
g33841.t1
g33842.t1
g33843.t1
g33844.t1
g33845.t1
g33846.t1
g33847.t1
g33848.t1
g33849.t1
g33850.t1
g33851.t1
g33852.t1
g33853.t1
g33854.t1
g33855.t1
g33856.t1
g33857.t1
g33858.t1
g33859.t1
g33859.t2
g33860.t1
g33861.t1
g33862.t1	K06831
g33863.t1
g33864.t1
g33865.t1
g33866.t1	K01259
g33867.t1
g33867.t2
g33868.t1
g33869.t1
g33870.t1
g33871.t1
g33872.t1
g33873.t1
g33874.t1
g33874.t2
g33875.t1
g33875.t2
g33876.t1
g33877.t1
g33877.t2
g33878.t1
g33879.t1
g33880.t1
g33881.t1
g33882.t1
g33883.t1
g33884.t1
g33885.t1
g33886.t1	K01259
g33887.t1
g33888.t1
g33888.t2
g33889.t1
g33890.t1
g33891.t1
g33892.t1
g33893.t1
g33894.t1
g33895.t1
g33896.t1
g33896.t2
g33897.t1
g33898.t1
g33899.t1
g33900.t1
g33901.t1
g33902.t1
g33903.t1	K00731
g33903.t2	K00731
g33904.t1
g33905.t1
g33906.t1
g33907.t1
g33908.t1
g33909.t1
g33909.t2
g33910.t1
g33910.t2	K00731
g33911.t1
g33912.t1
g33913.t1
g33913.t2
g33914.t1
g33915.t1
g33915.t2
g33916.t1	K00731
g33917.t1	K00731
g33918.t1
g33918.t2
g33919.t1
g33920.t1
g33921.t1
g33922.t1
g33923.t1
g33923.t2
g33924.t1
g33925.t1
g33926.t1
g33926.t2
g33927.t1
g33928.t1
g33929.t1
g33930.t1
g33931.t1
g33932.t1
g33933.t1
g33933.t2
g33934.t1
g33935.t1
g33936.t1
g33937.t1
g33938.t1
g33939.t1
g33940.t1
g33941.t1
g33942.t1
g33943.t1
g33944.t1
g33945.t1
g33946.t1
g33947.t1
g33948.t1
g33949.t1
g33950.t1
g33951.t1
g33952.t1
g33953.t1
g33954.t1
g33955.t1
g33956.t1
g33957.t1
g33958.t1
g33959.t1
g33959.t2
g33960.t1
g33961.t1
g33961.t2
g33962.t1
g33962.t2
g33963.t1
g33963.t2
g33964.t1
g33965.t1
g33966.t1
g33967.t1
g33968.t1
g33969.t1
g33970.t1
g33971.t1
g33972.t1
g33973.t1	K08175
g33974.t1
g33975.t1
g33976.t1
g33976.t2
g33977.t1
g33978.t1
g33979.t1
g33979.t2
g33980.t1
g33981.t1
g33982.t1
g33983.t1
g33984.t1
g33985.t1
g33985.t2
g33986.t1
g33987.t1
g33988.t1
g33989.t1
g33990.t1
g33990.t2
g33991.t1
g33992.t1
g33993.t1
g33994.t1
g33995.t1
g33996.t1
g33997.t1
g33998.t1
g33999.t1
g34000.t1
g34001.t1
g34002.t1
g34003.t1
g34004.t1
g34005.t1	K00698
g34006.t1
g34006.t2
g34007.t1
g34008.t1
g34008.t2
g34009.t1
g34010.t1
g34011.t1
g34012.t1
g34013.t1
g34014.t1
g34014.t2
g34015.t1
g34016.t1
g34017.t1
g34018.t1
g34019.t1
g34020.t1
g34021.t1
g34022.t1
g34023.t1
g34024.t1
g34025.t1	K14410
g34026.t1
g34027.t1
g34027.t2
g34028.t1
g34029.t1
g34030.t1
g34031.t1
g34032.t1
g34033.t1
g34034.t1
g34035.t1
g34036.t1
g34037.t1
g34038.t1
g34039.t1
g34040.t1
g34041.t1
g34042.t1
g34043.t1
g34044.t1
g34045.t1
g34046.t1
g34047.t1
g34048.t1
g34049.t1
g34050.t1
g34050.t2
g34051.t1	K10473
g34052.t1
g34053.t1
g34054.t1
g34055.t1
g34056.t1
g34057.t1
g34058.t1
g34058.t2
g34059.t1
g34060.t1
g34061.t1
g34062.t1
g34063.t1
g34064.t1	K07950
g34064.t2	K07950
g34065.t1
g34066.t1
g34067.t1
g34068.t1
g34069.t1
g34070.t1
g34071.t1
g34072.t1
g34072.t2
g34073.t1
g34074.t1
g34075.t1
g34076.t1
g34077.t1
g34078.t1
g34079.t1
g34080.t1
g34081.t1
g34082.t1
g34083.t1
g34084.t1
g34085.t1
g34086.t1
g34087.t1
g34088.t1
g34089.t1
g34090.t1
g34091.t1
g34092.t1
g34093.t1
g34094.t1
g34094.t2
g34095.t1
g34096.t1
g34097.t1
g34098.t1
g34099.t1
g34100.t1
g34101.t1
g34102.t1
g34103.t1
g34104.t1
g34105.t1
g34106.t1
g34107.t1
g34108.t1
g34109.t1
g34110.t1
g34111.t1
g34112.t1
g34113.t1
g34114.t1
g34114.t2
g34115.t1
g34116.t1
g34117.t1
g34118.t1
g34119.t1
g34120.t1
g34121.t1
g34122.t1
g34123.t1
g34124.t1
g34125.t1
g34126.t1
g34127.t1
g34127.t2
g34128.t1
g34129.t1
g34129.t2
g34130.t1
g34131.t1
g34132.t1
g34133.t1
g34134.t1
g34135.t1
g34136.t1
g34137.t1
g34138.t1
g34139.t1
g34140.t1
g34140.t2
g34141.t1
g34142.t1
g34143.t1
g34144.t1
g34145.t1
g34146.t1
g34146.t2
g34147.t1
g34148.t1
g34149.t1
g34150.t1
g34151.t1
g34152.t1
g34153.t1
g34154.t1
g34155.t1
g34156.t1
g34156.t2
g34157.t1
g34157.t2
g34158.t1
g34159.t1
g34160.t1
g34160.t2
g34161.t1
g34162.t1
g34163.t1
g34164.t1
g34165.t1
g34166.t1
g34167.t1
g34168.t1
g34169.t1
g34170.t1
g34171.t1
g34171.t2
g34172.t1
g34173.t1
g34174.t1
g34175.t1
g34176.t1
g34177.t1
g34178.t1
g34179.t1
g34179.t2
g34180.t1
g34181.t1
g34182.t1
g34183.t1
g34184.t1
g34184.t2
g34185.t1
g34186.t1
g34187.t1
g34188.t1
g34188.t2
g34189.t1
g34190.t1
g34191.t1
g34192.t1
g34193.t1
g34194.t1
g34195.t1
g34196.t1
g34197.t1
g34198.t1
g34199.t1
g34200.t1
g34201.t1
g34202.t1
g34203.t1
g34204.t1
g34204.t2
g34205.t1
g34206.t1
g34207.t1
g34207.t2
g34208.t1
g34209.t1
g34210.t1
g34211.t1
g34212.t1
g34213.t1
g34214.t1
g34215.t1
g34216.t1
g34217.t1
g34218.t1
g34219.t1
g34220.t1
g34221.t1
g34222.t1
g34223.t1
g34224.t1
g34225.t1
g34226.t1
g34227.t1
g34228.t1
g34229.t1
g34230.t1
g34231.t1
g34232.t1
g34233.t1
g34234.t1
g34235.t1
g34236.t1
g34237.t1
g34238.t1
g34239.t1
g34239.t2
g34240.t1
g34241.t1
g34241.t2
g34242.t1
g34243.t1
g34244.t1
g34245.t1
g34246.t1
g34247.t1
g34248.t1
g34249.t1
g34250.t1
g34251.t1
g34252.t1
g34253.t1
g34254.t1
g34255.t1
g34256.t1
g34257.t1
g34258.t1
g34259.t1
g34260.t1
g34261.t1
g34262.t1
g34263.t1
g34264.t1
g34265.t1
g34266.t1
g34267.t1
g34268.t1
g34269.t1
g34270.t1
g34271.t1
g34272.t1
g34273.t1
g34274.t1
g34275.t1
g34276.t1
g34277.t1
g34277.t2
g34278.t1
g34279.t1
g34280.t1
g34280.t2
g34281.t1
g34282.t1
g34283.t1
g34284.t1
g34285.t1
g34286.t1
g34287.t1
g34287.t2
g34288.t1
g34289.t1
g34290.t1
g34291.t1
g34292.t1
g34293.t1
g34294.t1
g34295.t1
g34296.t1
g34297.t1
g34298.t1
g34299.t1
g34300.t1
g34301.t1
g34301.t2
g34302.t1
g34303.t1
g34304.t1
g34305.t1
g34306.t1
g34307.t1
g34308.t1
g34309.t1
g34310.t1
g34311.t1
g34312.t1
g34313.t1
g34314.t1
g34315.t1
g34316.t1
g34317.t1
g34318.t1
g34319.t1
g34320.t1
g34321.t1
g34322.t1
g34323.t1
g34324.t1
g34325.t1
g34326.t1
g34327.t1
g34328.t1
g34329.t1
g34330.t1
g34331.t1
g34332.t1
g34333.t1
g34334.t1
g34335.t1
g34336.t1
g34337.t1
g34338.t1
g34339.t1
g34340.t1
g34341.t1
g34342.t1
g34343.t1
g34344.t1
g34345.t1
g34346.t1
g34347.t1
g34348.t1
g34349.t1
g34350.t1
g34351.t1
g34352.t1
g34353.t1
g34354.t1
g34355.t1
g34355.t2
g34356.t1
g34357.t1
g34357.t2
g34358.t1
g34359.t1
g34360.t1
g34361.t1
g34362.t1
g34363.t1
g34364.t1
g34365.t1
g34366.t1
g34367.t1
g34368.t1
g34368.t2
g34369.t1
g34370.t1
g34371.t1
g34372.t1
g34373.t1
g34374.t1
g34374.t2
g34374.t3
g34374.t4
g34375.t1
g34376.t1
g34376.t2
g34377.t1
g34378.t1
g34379.t1
g34380.t1
g34381.t1
g34382.t1
g34383.t1
g34384.t1
g34385.t1
g34385.t2
g34386.t1
g34387.t1
g34388.t1
g34389.t1
g34389.t2
g34390.t1
g34391.t1
g34391.t2
g34392.t1
g34393.t1
g34394.t1
g34395.t1
g34396.t1
g34397.t1
g34397.t2
g34398.t1
g34398.t2
g34399.t1
g34399.t2	K01315
g34400.t1
g34401.t1
g34402.t1
g34403.t1
g34404.t1
g34405.t1
g34405.t2
g34406.t1
g34407.t1
g34408.t1
g34409.t1
g34409.t2
g34410.t1
g34410.t2
g34411.t1
g34412.t1
g34413.t1
g34414.t1
g34415.t1
g34416.t1
g34417.t1
g34418.t1
g34419.t1
g34420.t1
g34421.t1
g34422.t1
g34423.t1
g34424.t1
g34424.t2
g34425.t1
g34425.t2
g34426.t1
g34426.t2
g34427.t1
g34427.t2
g34428.t1
g34429.t1
g34430.t1
g34431.t1
g34432.t1
g34433.t1
g34434.t1
g34435.t1
g34436.t1
g34437.t1
g34438.t1
g34439.t1
g34440.t1
g34441.t1
g34442.t1
g34443.t1
g34444.t1
g34445.t1
g34446.t1
g34447.t1
g34448.t1
g34449.t1
g34450.t1
g34451.t1	K09673
g34452.t1
g34453.t1
g34454.t1
g34455.t1
g34456.t1
g34457.t1
g34458.t1
g34459.t1
g34460.t1
g34461.t1
g34462.t1
g34463.t1
g34464.t1
g34465.t1
g34466.t1
g34467.t1
g34468.t1
g34469.t1
g34469.t2
g34470.t1
g34471.t1
g34472.t1
g34473.t1
g34474.t1
g34474.t2
g34475.t1
g34476.t1
g34477.t1
g34478.t1
g34479.t1
g34480.t1
g34481.t1
g34482.t1
g34483.t1
g34484.t1
g34485.t1
g34486.t1
g34487.t1
g34488.t1
g34489.t1
g34490.t1
g34491.t1
g34492.t1
g34492.t2
g34493.t1
g34494.t1
g34495.t1
g34496.t1
g34497.t1
g34498.t1
g34499.t1
g34500.t1
g34501.t1
g34502.t1
g34503.t1
g34504.t1
g34504.t2
g34505.t1
g34506.t1
g34507.t1
g34508.t1
g34509.t1
g34510.t1
g34510.t2
g34511.t1
g34512.t1
g34513.t1
g34514.t1
g34515.t1
g34516.t1
g34517.t1
g34518.t1
g34519.t1
g34520.t1
g34521.t1
g34522.t1
g34523.t1
g34524.t1
g34525.t1
g34526.t1
g34527.t1
g34528.t1
g34529.t1
g34530.t1
g34531.t1
g34532.t1
g34533.t1
g34533.t2
g34534.t1
g34535.t1
g34536.t1
g34537.t1
g34538.t1
g34539.t1
g34540.t1
g34541.t1
g34542.t1
g34543.t1
g34544.t1
g34545.t1
g34546.t1
g34547.t1
g34548.t1
g34549.t1
g34549.t2
g34550.t1
g34550.t2
g34551.t1
g34552.t1
g34553.t1
g34554.t1
g34554.t2
g34555.t1
g34555.t2
g34556.t1
g34557.t1
g34558.t1
g34559.t1
g34560.t1
g34560.t2
g34561.t1
g34562.t1
g34563.t1
g34564.t1
g34565.t1
g34566.t1
g34567.t1
g34568.t1
g34569.t1
g34570.t1
g34571.t1
g34571.t2
g34572.t1
g34573.t1
g34574.t1
g34575.t1
g34575.t2
g34576.t1
g34577.t1
g34577.t2
g34578.t1
g34579.t1
g34580.t1
g34581.t1
g34582.t1
g34583.t1
g34584.t1
g34585.t1
g34586.t1
g34587.t1
g34588.t1
g34588.t2
g34589.t1
g34590.t1
g34591.t1
g34592.t1
g34592.t2
g34593.t1
g34594.t1
g34595.t1
g34595.t2
g34596.t1
g34597.t1
g34598.t1
g34599.t1
g34600.t1
g34601.t1
g34602.t1
g34603.t1
g34603.t2
g34604.t1
g34605.t1
g34606.t1
g34607.t1
g34608.t1
g34609.t1
g34610.t1
g34611.t1
g34611.t2
g34612.t1
g34613.t1
g34614.t1
g34615.t1
g34615.t2
g34616.t1
g34617.t1
g34618.t1
g34619.t1
g34620.t1
g34620.t2
g34621.t1
g34622.t1
g34623.t1
g34624.t1
g34625.t1
g34626.t1
g34627.t1
g34628.t1
g34629.t1
g34630.t1	K14211
g34631.t1
g34632.t1
g34633.t1
g34634.t1
g34635.t1
g34636.t1
g34637.t1
g34638.t1
g34639.t1
g34640.t1
g34641.t1
g34642.t1
g34643.t1
g34644.t1
g34645.t1
g34646.t1
g34647.t1
g34648.t1
g34649.t1
g34650.t1
g34651.t1
g34652.t1
g34653.t1
g34654.t1
g34655.t1
g34656.t1
g34657.t1
g34658.t1
g34659.t1
g34659.t2
g34660.t1
g34661.t1
g34662.t1
g34663.t1
g34664.t1
g34665.t1
g34666.t1
g34666.t2
g34667.t1
g34668.t1
g34669.t1
g34670.t1
g34670.t2
g34671.t1
g34672.t1
g34673.t1	K12616
g34674.t1
g34675.t1
g34676.t1
g34677.t1
g34678.t1
g34679.t1
g34679.t2
g34680.t1
g34681.t1
g34681.t2
g34682.t1
g34683.t1
g34684.t1
g34685.t1
g34686.t1
g34687.t1
g34688.t1
g34689.t1
g34690.t1
g34690.t2
g34691.t1
g34692.t1
g34693.t1
g34694.t1
g34695.t1	K21754
g34696.t1
g34697.t1
g34698.t1
g34699.t1
g34700.t1
g34701.t1
g34701.t2
g34702.t1
g34703.t1
g34704.t1
g34704.t2
g34705.t1
g34706.t1
g34707.t1
g34708.t1
g34709.t1
g34710.t1
g34711.t1
g34712.t1
g34712.t2
g34713.t1
g34714.t1
g34714.t2
g34715.t1
g34716.t1
g34716.t2
g34717.t1
g34718.t1
g34719.t1
g34720.t1
g34721.t1
g34722.t1
g34723.t1
g34724.t1
g34724.t2
g34725.t1
g34726.t1
g34727.t1
g34728.t1
g34729.t1
g34730.t1
g34731.t1
g34732.t1
g34732.t2
g34733.t1
g34733.t2
g34734.t1
g34735.t1
g34736.t1	K22544
g34737.t1
g34738.t1
g34739.t1
g34740.t1
g34741.t1
g34742.t1
g34743.t1
g34744.t1
g34745.t1
g34746.t1
g34747.t1
g34747.t2
g34748.t1
g34749.t1
g34750.t1
g34750.t2
g34751.t1
g34751.t2
g34752.t1
g34753.t1
g34754.t1
g34755.t1
g34756.t1
g34757.t1
g34758.t1
g34759.t1
g34760.t1
g34761.t1
g34762.t1
g34763.t1
g34763.t2
g34764.t1
g34765.t1
g34766.t1
g34767.t1
g34768.t1
g34769.t1
g34769.t2
g34770.t1
g34770.t2
g34771.t1
g34771.t2
g34772.t1
g34773.t1
g34774.t1
g34775.t1
g34776.t1
g34776.t2
g34777.t1
g34778.t1
g34778.t2
g34779.t1
g34780.t1
g34781.t1
g34782.t1
g34783.t1
g34784.t1
g34784.t2
g34785.t1
g34786.t1
g34787.t1
g34788.t1
g34789.t1
g34789.t2
g34790.t1
g34791.t1
g34792.t1
g34792.t2
g34793.t1
g34794.t1
g34795.t1
g34796.t1
g34796.t2
g34797.t1
g34798.t1
g34799.t1
g34800.t1
g34801.t1
g34802.t1
g34803.t1
g34804.t1
g34804.t2
g34805.t1
g34805.t2
g34806.t1
g34807.t1
g34808.t1
g34809.t1
g34810.t1
g34811.t1
g34812.t1
g34813.t1
g34814.t1
g34814.t2
g34815.t1
g34816.t1
g34817.t1
g34818.t1
g34819.t1
g34820.t1
g34820.t2
g34821.t1
g34822.t1
g34823.t1
g34824.t1
g34825.t1
g34826.t1
g34827.t1
g34828.t1
g34829.t1
g34830.t1
g34831.t1
g34832.t1
g34833.t1
g34834.t1
g34835.t1
g34836.t1
g34837.t1
g34838.t1
g34839.t1
g34839.t2
g34840.t1
g34841.t1
g34842.t1
g34843.t1
g34844.t1
g34845.t1
g34846.t1
g34847.t1
g34848.t1
g34849.t1
g34850.t1
g34851.t1
g34852.t1
g34853.t1
g34854.t1
g34855.t1
g34856.t1
g34857.t1
g34858.t1
g34859.t1
g34860.t1
g34861.t1
g34862.t1
g34863.t1
g34864.t1
g34865.t1
g34865.t2
g34866.t1
g34867.t1
g34868.t1
g34869.t1
g34870.t1
g34871.t1
g34871.t2
g34872.t1
g34873.t1
g34874.t1
g34875.t1
g34876.t1
g34877.t1
g34878.t1
g34879.t1
g34880.t1
g34881.t1
g34882.t1
g34883.t1
g34883.t2
g34884.t1
g34885.t1
g34886.t1
g34887.t1
g34888.t1
g34889.t1
g34890.t1
g34891.t1
g34892.t1
g34893.t1
g34894.t1
g34895.t1	K04715
g34895.t2	K04715
g34896.t1
g34897.t1
g34897.t2
g34898.t1
g34899.t1
g34900.t1
g34901.t1	K17197
g34902.t1
g34903.t1
g34904.t1
g34905.t1
g34906.t1
g34907.t1
g34908.t1
g34909.t1
g34910.t1
g34911.t1
g34912.t1
g34913.t1
g34914.t1
g34915.t1
g34916.t1
g34917.t1
g34918.t1
g34919.t1
g34919.t2
g34920.t1
g34920.t2
g34921.t1
g34922.t1
g34923.t1
g34924.t1
g34925.t1
g34926.t1
g34927.t1
g34928.t1
g34929.t1
g34930.t1
g34931.t1
g34932.t1
g34933.t1
g34934.t1
g34935.t1
g34936.t1
g34937.t1
g34938.t1
g34939.t1
g34940.t1
g34941.t1
g34942.t1
g34943.t1
g34944.t1
g34945.t1
g34945.t2
g34946.t1
g34947.t1
g34948.t1
g34949.t1
g34950.t1
g34951.t1
g34952.t1
g34953.t1
g34954.t1
g34955.t1
g34955.t2
g34956.t1
g34957.t1
g34958.t1
g34958.t2
g34959.t1
g34959.t2
g34960.t1
g34960.t2
g34961.t1
g34961.t2
g34961.t3
g34962.t1
g34963.t1
g34964.t1
g34965.t1
g34966.t1
g34966.t2
g34967.t1
g34968.t1
g34969.t1
g34970.t1
g34971.t1
g34972.t1
g34973.t1
g34974.t1
g34975.t1
g34976.t1
g34977.t1
g34977.t2
g34978.t1
g34978.t2
g34979.t1
g34980.t1
g34981.t1
g34982.t1
g34983.t1
g34984.t1
g34985.t1
g34985.t2
g34986.t1
g34987.t1
g34988.t1
g34989.t1
g34990.t1
g34991.t1
g34992.t1
g34993.t1
g34993.t2
g34994.t1
g34995.t1
g34996.t1
g34997.t1
g34998.t1
g34999.t1
g35000.t1
g35001.t1
g35001.t2
g35002.t1
g35002.t2
g35003.t1
g35004.t1
g35005.t1
g35006.t1
g35006.t2
g35007.t1
g35008.t1
g35009.t1
g35010.t1
g35011.t1
g35011.t2
g35012.t1
g35013.t1
g35014.t1
g35015.t1
g35016.t1
g35017.t1
g35018.t1
g35019.t1
g35020.t1
g35021.t1
g35022.t1
g35023.t1
g35024.t1
g35025.t1
g35026.t1
g35026.t2
g35027.t1
g35028.t1
g35029.t1
g35030.t1
g35031.t1
g35032.t1
g35033.t1
g35034.t1
g35035.t1
g35036.t1
g35037.t1
g35038.t1
g35039.t1
g35039.t2
g35040.t1
g35041.t1
g35042.t1
g35043.t1
g35044.t1
g35045.t1
g35046.t1
g35047.t1
g35048.t1
g35048.t2
g35049.t1
g35050.t1
g35051.t1
g35052.t1
g35053.t1
g35054.t1
g35055.t1
g35056.t1
g35057.t1
g35058.t1
g35059.t1
g35060.t1
g35061.t1
g35062.t1
g35063.t1
g35064.t1
g35065.t1
g35066.t1
g35067.t1
g35068.t1
g35069.t1
g35070.t1
g35071.t1
g35071.t2
g35072.t1
g35073.t1
g35073.t2
g35074.t1
g35075.t1
g35076.t1
g35077.t1
g35078.t1
g35079.t1
g35080.t1
g35081.t1
g35082.t1
g35083.t1
g35084.t1
g35085.t1
g35086.t1
g35087.t1
g35088.t1
g35089.t1
g35090.t1
g35091.t1
g35091.t2
g35092.t1
g35093.t1
g35094.t1
g35095.t1
g35096.t1
g35097.t1
g35098.t1
g35099.t1
g35100.t1
g35101.t1
g35102.t1
g35102.t2
g35103.t1
g35104.t1
g35104.t2
g35105.t1
g35106.t1
g35107.t1
g35108.t1
g35109.t1
g35110.t1
g35111.t1
g35112.t1
g35112.t2
g35113.t1
g35114.t1
g35115.t1
g35116.t1
g35117.t1
g35118.t1
g35119.t1
g35120.t1
g35121.t1
g35122.t1
g35123.t1
g35124.t1
g35125.t1
g35126.t1
g35127.t1
g35128.t1
g35129.t1
g35130.t1
g35131.t1
g35132.t1
g35133.t1
g35134.t1
g35135.t1
g35136.t1
g35136.t2
g35137.t1
g35138.t1
g35139.t1
g35140.t1
g35141.t1
g35142.t1
g35143.t1
g35143.t2
g35144.t1
g35145.t1
g35146.t1
g35147.t1
g35148.t1
g35149.t1
g35150.t1
g35151.t1
g35152.t1
g35153.t1
g35153.t2
g35154.t1
g35155.t1
g35156.t1
g35156.t2
g35157.t1
g35158.t1
g35159.t1
g35159.t2
g35160.t1
g35161.t1
g35162.t1
g35163.t1
g35164.t1
g35165.t1
g35165.t2
g35166.t1
g35167.t1
g35168.t1
g35168.t2
g35169.t1
g35170.t1
g35171.t1
g35172.t1
g35173.t1
g35174.t1
g35175.t1
g35176.t1
g35177.t1
g35177.t2
g35178.t1
g35179.t1
g35180.t1
g35181.t1
g35182.t1
g35182.t2
g35183.t1
g35184.t1
g35185.t1
g35185.t2
g35186.t1
g35187.t1
g35188.t1
g35189.t1
g35190.t1
g35190.t2
g35191.t1
g35192.t1
g35193.t1
g35193.t2
g35194.t1
g35195.t1
g35195.t2
g35196.t1
g35196.t2
g35197.t1
g35198.t1
g35199.t1
g35199.t2
g35200.t1
g35200.t2
g35201.t1
g35202.t1
g35202.t2
g35203.t1
g35204.t1
g35204.t2
g35205.t1
g35206.t1
g35206.t2
g35207.t1
g35208.t1
g35209.t1
g35210.t1
g35211.t1
g35212.t1
g35213.t1
g35214.t1
g35215.t1
g35216.t1
g35216.t2
g35217.t1
g35218.t1
g35219.t1
g35220.t1
g35221.t1
g35222.t1
g35223.t1
g35224.t1
g35225.t1
g35226.t1
g35227.t1
g35228.t1
g35229.t1
g35230.t1
g35231.t1
g35232.t1
g35233.t1
g35234.t1
g35235.t1
g35236.t1
g35237.t1
g35238.t1
g35239.t1
g35240.t1
g35241.t1
g35242.t1
g35243.t1
g35244.t1
g35245.t1
g35246.t1
g35247.t1
g35247.t2
g35248.t1
g35249.t1
g35249.t2
g35250.t1
g35251.t1
g35252.t1
g35252.t2
g35253.t1
g35254.t1
g35255.t1
g35256.t1
g35257.t1
g35258.t1
g35259.t1
g35260.t1
g35260.t2
g35261.t1
g35262.t1
g35262.t2
g35263.t1
g35264.t1
g35265.t1
g35266.t1
g35266.t2
g35267.t1
g35268.t1
g35269.t1
g35269.t2
g35270.t1
g35271.t1
g35272.t1
g35273.t1
g35274.t1
g35275.t1
g35276.t1
g35276.t2
g35277.t1
g35278.t1
g35279.t1
g35280.t1
g35281.t1
g35281.t2
g35282.t1
g35283.t1
g35283.t2
g35284.t1
g35285.t1
g35286.t1
g35287.t1
g35288.t1
g35289.t1
g35289.t2
g35290.t1
g35291.t1
g35292.t1
g35293.t1
g35294.t1
g35295.t1
g35295.t2
g35296.t1
g35297.t1
g35298.t1
g35299.t1
g35299.t2
g35300.t1
g35301.t1
g35301.t2
g35302.t1
g35302.t2
g35303.t1
g35304.t1
g35305.t1
g35306.t1
g35306.t2
g35307.t1
g35307.t2
g35308.t1
g35309.t1
g35309.t2
g35310.t1
g35310.t2
g35311.t1
g35311.t2
g35312.t1
g35313.t1
g35314.t1
g35315.t1
g35316.t1
g35317.t1
g35318.t1
g35319.t1
g35320.t1
g35321.t1
g35322.t1
g35322.t2
g35323.t1
g35324.t1
g35325.t1
g35326.t1
g35327.t1
g35328.t1
g35329.t1
g35330.t1
g35331.t1
g35331.t2
g35332.t1
g35333.t1
g35333.t2
g35334.t1
g35335.t1
g35336.t1
g35337.t1
g35338.t1
g35339.t1
g35340.t1
g35341.t1
g35342.t1
g35343.t1
g35344.t1
g35345.t1
g35346.t1
g35347.t1
g35347.t2
g35348.t1
g35349.t1
g35350.t1
g35350.t2
g35351.t1
g35352.t1
g35353.t1
g35354.t1
g35355.t1
g35355.t2
g35356.t1
g35357.t1
g35358.t1
g35359.t1
g35360.t1
g35361.t1
g35362.t1
g35363.t1
g35364.t1
g35365.t1
g35366.t1
g35367.t1
g35368.t1
g35369.t1
g35369.t2
g35370.t1
g35371.t1
g35372.t1
g35373.t1
g35374.t1
g35375.t1
g35376.t1
g35377.t1
g35378.t1
g35379.t1
g35380.t1
g35381.t1
g35381.t2
g35382.t1
g35382.t2
g35383.t1
g35384.t1
g35385.t1
g35386.t1
g35387.t1
g35388.t1
g35389.t1
g35390.t1
g35391.t1
g35392.t1
g35393.t1
g35394.t1
g35395.t1
g35396.t1
g35397.t1
g35398.t1
g35399.t1
g35400.t1
g35401.t1
g35402.t1
g35403.t1
g35404.t1
g35405.t1
g35406.t1
g35407.t1
g35408.t1
g35409.t1
g35410.t1
g35411.t1
g35411.t2
g35412.t1
g35413.t1
g35414.t1
g35415.t1
g35416.t1
g35417.t1
g35418.t1
g35419.t1
g35420.t1
g35421.t1
g35422.t1
g35422.t2
g35423.t1
g35424.t1
g35425.t1
g35426.t1
g35427.t1
g35427.t2
g35428.t1
g35429.t1
g35430.t1
g35431.t1
g35432.t1
g35433.t1
g35434.t1
g35435.t1
g35436.t1
g35437.t1
g35438.t1
g35439.t1
g35440.t1
g35441.t1
g35442.t1
g35443.t1
g35444.t1
g35445.t1
g35446.t1
g35447.t1
g35448.t1
g35449.t1
g35450.t1
g35450.t2
g35451.t1
g35452.t1
g35453.t1
g35453.t2
g35454.t1
g35455.t1
g35456.t1
g35457.t1
g35458.t1
g35459.t1
g35460.t1
g35461.t1
g35462.t1
g35463.t1
g35463.t2
g35464.t1
g35465.t1
g35466.t1
g35466.t2
g35467.t1
g35468.t1
g35469.t1
g35470.t1
g35470.t2
g35471.t1
g35472.t1
g35473.t1
g35474.t1
g35475.t1
g35476.t1
g35476.t2
g35477.t1
g35478.t1
g35478.t2
g35479.t1
g35480.t1
g35481.t1
g35482.t1
g35483.t1
g35484.t1
g35485.t1
g35486.t1
g35487.t1
g35488.t1
g35488.t2
g35489.t1
g35490.t1
g35491.t1
g35491.t2
g35492.t1
g35493.t1
g35494.t1
g35495.t1
g35496.t1
g35497.t1
g35497.t2
g35498.t1	K17592
g35499.t1
g35500.t1
g35501.t1
g35502.t1
g35503.t1
g35504.t1
g35505.t1
g35506.t1
g35507.t1
g35508.t1
g35509.t1
g35510.t1
g35511.t1
g35512.t1
g35512.t2
g35513.t1
g35514.t1
g35514.t2
g35515.t1
g35516.t1
g35516.t2
g35517.t1
g35518.t1
g35519.t1
g35520.t1
g35521.t1
g35522.t1
g35523.t1
g35524.t1
g35525.t1
g35526.t1
g35527.t1
g35528.t1
g35529.t1
g35530.t1
g35531.t1
g35532.t1
g35533.t1
g35534.t1
g35535.t1
g35535.t2
g35536.t1
g35536.t2
g35537.t1
g35538.t1
g35539.t1
g35540.t1
g35541.t1
g35542.t1
g35543.t1
g35544.t1
g35545.t1
g35546.t1
g35547.t1
g35548.t1
g35549.t1
g35550.t1
g35550.t2
g35551.t1
g35551.t2
g35552.t1
g35553.t1
g35554.t1
g35555.t1
g35556.t1
g35557.t1
g35558.t1
g35559.t1
g35560.t1
g35560.t2
g35561.t1
g35562.t1
g35563.t1
g35564.t1
g35565.t1
g35566.t1
g35566.t2
g35567.t1
g35568.t1
g35569.t1
g35570.t1
g35571.t1
g35572.t1
g35573.t1
g35574.t1
g35574.t2
g35575.t1
g35576.t1
g35577.t1
g35578.t1
g35579.t1
g35580.t1
g35580.t2
g35581.t1
g35582.t1
g35583.t1
g35584.t1
g35585.t1
g35586.t1
g35587.t1
g35588.t1
g35589.t1
g35590.t1
g35591.t1
g35591.t2
g35592.t1
g35593.t1
g35594.t1
g35595.t1
g35596.t1
g35597.t1
g35598.t1
g35599.t1
g35600.t1
g35601.t1
g35602.t1
g35603.t1
g35604.t1
g35605.t1
g35606.t1
g35606.t2
g35607.t1
g35608.t1
g35609.t1
g35610.t1
g35610.t2
g35611.t1
g35611.t2
g35612.t1
g35613.t1
g35614.t1
g35614.t2
g35615.t1
g35616.t1
g35617.t1
g35618.t1
g35619.t1
g35620.t1
g35621.t1
g35622.t1
g35623.t1
g35624.t1
g35625.t1
g35626.t1
g35627.t1
g35628.t1
g35629.t1
g35630.t1
g35631.t1
g35632.t1
g35633.t1
g35634.t1
g35635.t1
g35636.t1
g35637.t1
g35637.t2
g35638.t1
g35639.t1
g35640.t1
g35641.t1
g35642.t1
g35643.t1
g35643.t2
g35644.t1
g35645.t1
g35645.t2
g35646.t1
g35646.t2
g35647.t1
g35648.t1
g35649.t1
g35650.t1
g35651.t1
g35652.t1
g35653.t1
g35654.t1
g35654.t2
g35655.t1
g35656.t1
g35657.t1
g35658.t1
g35659.t1
g35660.t1
g35661.t1
g35662.t1
g35663.t1
g35664.t1
g35665.t1
g35666.t1
g35667.t1
g35668.t1
g35669.t1
g35669.t2
g35670.t1
g35671.t1
g35672.t1
g35673.t1
g35674.t1
g35675.t1
g35676.t1
g35677.t1
g35677.t2
g35678.t1
g35679.t1
g35680.t1
g35680.t2
g35681.t1
g35681.t2
g35682.t1
g35683.t1
g35684.t1
g35685.t1
g35686.t1
g35687.t1
g35688.t1
g35689.t1
g35690.t1
g35691.t1
g35692.t1
g35692.t2
g35693.t1
g35693.t2
g35694.t1
g35695.t1
g35696.t1
g35697.t1
g35698.t1
g35699.t1
g35700.t1
g35701.t1
g35702.t1
g35703.t1
g35704.t1
g35705.t1
g35706.t1
g35707.t1
g35708.t1
g35709.t1
g35710.t1
g35711.t1
g35712.t1
g35713.t1
g35714.t1
g35715.t1
g35716.t1
g35717.t1
g35717.t2
g35718.t1
g35719.t1
g35720.t1
g35720.t2
g35721.t1
g35722.t1
g35723.t1
g35724.t1
g35725.t1
g35726.t1
g35727.t1
g35728.t1
g35729.t1
g35730.t1
g35731.t1
g35732.t1
g35733.t1
g35734.t1
g35734.t2
g35735.t1
g35735.t2
g35736.t1
g35737.t1
g35737.t2
g35738.t1
g35739.t1
g35740.t1
g35741.t1
g35742.t1
g35743.t1
g35744.t1
g35744.t2
g35745.t1
g35746.t1
g35747.t1
g35748.t1
g35749.t1
g35749.t2
g35750.t1
g35750.t2
g35751.t1
g35752.t1
g35753.t1
g35754.t1
g35755.t1
g35756.t1
g35757.t1
g35758.t1
g35759.t1
g35760.t1
g35761.t1
g35762.t1
g35763.t1
g35764.t1
g35765.t1
g35766.t1
g35767.t1
g35768.t1
g35769.t1
g35770.t1
g35771.t1
g35772.t1
g35773.t1
g35774.t1
g35775.t1
g35776.t1
g35777.t1
g35777.t2
g35778.t1
g35779.t1
g35780.t1
g35780.t2
g35781.t1
g35782.t1
g35782.t2
g35783.t1
g35784.t1
g35785.t1
g35786.t1
g35787.t1
g35788.t1
g35789.t1
g35790.t1
g35791.t1
g35792.t1
g35793.t1
g35794.t1
g35795.t1
g35796.t1
g35797.t1
g35798.t1
g35798.t2
g35799.t1
g35800.t1
g35801.t1
g35802.t1
g35802.t2
g35803.t1
g35804.t1
g35805.t1
g35806.t1
g35807.t1
g35807.t2
g35808.t1
g35809.t1
g35810.t1
g35811.t1
g35812.t1
g35812.t2
g35813.t1
g35814.t1
g35815.t1
g35815.t2
g35816.t1
g35817.t1
g35818.t1
g35819.t1
g35820.t1
g35821.t1
g35822.t1
g35823.t1
g35824.t1
g35825.t1
g35826.t1
g35827.t1
g35828.t1
g35828.t2
g35829.t1
g35830.t1
g35830.t2
g35830.t3
g35831.t1
g35831.t2
g35832.t1
g35833.t1
g35834.t1
g35835.t1
g35836.t1
g35837.t1
g35838.t1
g35839.t1
g35840.t1
g35841.t1
g35842.t1
g35843.t1
g35844.t1
g35845.t1
g35846.t1
g35847.t1	K02832
g35848.t1
g35849.t1
g35850.t1
g35851.t1
g35852.t1
g35853.t1
g35854.t1
g35855.t1
g35856.t1
g35857.t1
g35857.t2
g35858.t1
g35859.t1
g35860.t1
g35861.t1
g35862.t1
g35863.t1
g35864.t1
g35865.t1
g35866.t1
g35867.t1
g35867.t2
g35868.t1
g35869.t1
g35870.t1
g35871.t1
g35872.t1
g35872.t2
g35873.t1
g35874.t1
g35875.t1
g35876.t1
g35877.t1
g35878.t1
g35879.t1
g35880.t1
g35881.t1
g35882.t1
g35883.t1
g35884.t1
g35884.t2
g35885.t1
g35886.t1
g35887.t1
g35888.t1
g35889.t1
g35890.t1
g35891.t1
g35892.t1
g35893.t1
g35894.t1
g35894.t2
g35895.t1
g35896.t1
g35897.t1
g35898.t1
g35899.t1
g35899.t2
g35900.t1
g35901.t1
g35902.t1
g35903.t1
g35904.t1
g35905.t1
g35906.t1
g35907.t1
g35908.t1
g35909.t1
g35910.t1
g35911.t1
g35912.t1
g35913.t1
g35914.t1
g35915.t1
g35916.t1
g35917.t1
g35918.t1
g35919.t1
g35920.t1
g35920.t2
g35921.t1
g35922.t1
g35923.t1
g35924.t1
g35924.t2
g35925.t1
g35925.t2
g35926.t1
g35927.t1
g35928.t1
g35929.t1
g35930.t1
g35931.t1
g35932.t1
g35933.t1
g35934.t1
g35935.t1
g35935.t2
g35936.t1
g35937.t1
g35938.t1
g35939.t1
g35940.t1
g35941.t1
g35942.t1
g35943.t1
g35944.t1
g35945.t1
g35946.t1
g35947.t1
g35948.t1
g35949.t1
g35950.t1
g35951.t1
g35952.t1
g35952.t2
g35953.t1
g35954.t1
g35954.t2
g35955.t1
g35956.t1
g35957.t1
g35958.t1
g35959.t1
g35960.t1
g35961.t1
g35962.t1
g35963.t1
g35964.t1
g35965.t1
g35966.t1
g35967.t1
g35968.t1
g35969.t1
g35970.t1
g35971.t1
g35972.t1
g35973.t1
g35974.t1
g35975.t1
g35976.t1
g35977.t1
g35978.t1
g35978.t2
g35979.t1
g35979.t2
g35980.t1
g35980.t2
g35981.t1
g35982.t1
g35982.t2
g35983.t1
g35984.t1
g35985.t1
g35986.t1
g35987.t1
g35988.t1
g35989.t1
g35989.t2
g35990.t1
g35990.t2
g35991.t1
g35992.t1
g35993.t1
g35994.t1
g35995.t1
g35996.t1
g35997.t1
g35998.t1
g35998.t2
g35999.t1
g36000.t1
g36000.t2
g36001.t1
g36002.t1
g36003.t1
g36004.t1
g36005.t1
g36006.t1
g36007.t1
g36008.t1
g36009.t1
g36010.t1
g36010.t2
g36011.t1
g36012.t1
g36013.t1
g36014.t1
g36015.t1
g36015.t2
g36016.t1
g36017.t1
g36018.t1
g36019.t1
g36020.t1
g36021.t1
g36022.t1
g36023.t1
g36024.t1
g36025.t1
g36026.t1
g36027.t1
g36028.t1
g36029.t1
g36030.t1
g36031.t1
g36032.t1
g36033.t1
g36034.t1
g36035.t1
g36036.t1
g36037.t1
g36038.t1
g36039.t1
g36039.t2
g36040.t1
g36041.t1
g36042.t1
g36043.t1
g36044.t1
g36044.t2
g36045.t1
g36045.t2
g36046.t1
g36047.t1
g36048.t1
g36049.t1
g36050.t1
g36050.t2
g36051.t1
g36052.t1
g36053.t1
g36054.t1
g36055.t1
g36056.t1
g36057.t1
g36058.t1
g36059.t1
g36060.t1
g36061.t1
g36062.t1
g36063.t1
g36064.t1
g36065.t1
g36066.t1
g36067.t1
g36068.t1
g36069.t1
g36069.t2
g36070.t1
g36071.t1
g36072.t1
g36073.t1
g36074.t1
g36075.t1
g36075.t2
g36076.t1
g36077.t1
g36078.t1
g36078.t2
g36079.t1
g36080.t1
g36080.t2
g36081.t1
g36082.t1
g36083.t1
g36084.t1
g36084.t2
g36085.t1
g36086.t1
g36086.t2
g36087.t1
g36088.t1
g36089.t1
g36089.t2
g36090.t1
g36091.t1
g36091.t2
g36092.t1
g36093.t1
g36093.t2
g36094.t1
g36095.t1
g36096.t1
g36097.t1
g36098.t1
g36099.t1
g36100.t1
g36100.t2
g36101.t1
g36102.t1
g36103.t1
g36104.t1
g36105.t1
g36106.t1
g36107.t1
g36108.t1
g36109.t1
g36109.t2
g36110.t1
g36111.t1
g36112.t1
g36112.t2
g36113.t1
g36114.t1
g36115.t1
g36116.t1
g36117.t1
g36117.t2
g36118.t1
g36119.t1
g36120.t1
g36121.t1
g36122.t1
g36123.t1
g36123.t2
g36124.t1
g36125.t1
g36126.t1
g36127.t1
g36128.t1
g36128.t2
g36128.t3
g36129.t1
g36129.t2
g36130.t1
g36130.t2
g36131.t1
g36132.t1
g36133.t1
g36133.t2
g36134.t1
g36135.t1
g36136.t1
g36137.t1
g36138.t1
g36139.t1
g36140.t1
g36141.t1
g36142.t1
g36143.t1
g36144.t1
g36145.t1
g36146.t1
g36147.t1
g36148.t1
g36149.t1
g36150.t1
g36150.t2
g36151.t1
g36152.t1
g36152.t2
g36153.t1
g36154.t1
g36155.t1
g36156.t1
g36157.t1
g36158.t1
g36159.t1
g36160.t1
g36161.t1
g36161.t2
g36162.t1
g36163.t1
g36164.t1
g36165.t1
g36166.t1
g36167.t1
g36168.t1
g36169.t1
g36169.t2
g36170.t1
g36171.t1
g36172.t1
g36173.t1
g36174.t1
g36175.t1
g36175.t2
g36176.t1
g36176.t2
g36177.t1
g36177.t2
g36178.t1
g36179.t1
g36180.t1
g36181.t1
g36182.t1
g36183.t1
g36184.t1
g36185.t1
g36186.t1
g36186.t2
g36187.t1
g36188.t1
g36189.t1
g36189.t2
g36190.t1
g36191.t1
g36192.t1
g36193.t1
g36194.t1
g36195.t1
g36196.t1
g36197.t1
g36198.t1
g36199.t1
g36200.t1
g36201.t1
g36202.t1
g36203.t1
g36204.t1
g36204.t2
g36205.t1
g36206.t1
g36207.t1
g36208.t1
g36209.t1
g36209.t2
g36210.t1
g36211.t1
g36212.t1
g36213.t1
g36214.t1
g36215.t1
g36216.t1
g36217.t1
g36218.t1
g36219.t1
g36220.t1
g36221.t1
g36222.t1
g36223.t1
g36224.t1
g36225.t1
g36226.t1
g36227.t1
g36228.t1
g36229.t1
g36230.t1
g36231.t1
g36232.t1
g36233.t1
g36233.t2
g36234.t1
g36235.t1
g36236.t1
g36237.t1
g36238.t1
g36239.t1
g36240.t1
g36241.t1
g36242.t1
g36243.t1
g36244.t1
g36245.t1
g36245.t2
g36246.t1
g36247.t1
g36248.t1
g36249.t1
g36250.t1
g36251.t1
g36252.t1
g36253.t1
g36254.t1
g36255.t1
g36256.t1
g36257.t1
g36258.t1
g36259.t1
g36260.t1
g36261.t1
g36262.t1
g36262.t2
g36263.t1
g36264.t1
g36265.t1
g36266.t1
g36267.t1
g36268.t1
g36269.t1
g36270.t1
g36270.t2
g36271.t1
g36272.t1
g36273.t1
g36274.t1
g36275.t1
g36276.t1
g36277.t1
g36278.t1
g36279.t1
g36280.t1
g36281.t1
g36282.t1
g36283.t1
g36284.t1
g36285.t1
g36286.t1
g36287.t1
g36287.t2
g36288.t1
g36288.t2
g36289.t1
g36290.t1
g36291.t1
g36291.t2
g36292.t1
g36293.t1
g36294.t1
g36295.t1
g36295.t2
g36296.t1
g36296.t2
g36297.t1
g36298.t1
g36299.t1
g36300.t1
g36301.t1
g36302.t1
g36303.t1
g36303.t2
g36304.t1
g36305.t1
g36306.t1
g36306.t2
g36307.t1
g36307.t2
g36308.t1
g36309.t1
g36309.t2
g36310.t1
g36311.t1
g36311.t2
g36312.t1
g36313.t1
g36314.t1
g36315.t1
g36316.t1
g36317.t1
g36318.t1
g36319.t1
g36320.t1
g36321.t1
g36322.t1
g36323.t1
g36323.t2
g36324.t1
g36325.t1
g36326.t1
g36327.t1
g36327.t2
g36328.t1
g36329.t1
g36330.t1
g36331.t1
g36332.t1
g36333.t1
g36334.t1
g36335.t1
g36336.t1
g36337.t1
g36338.t1
g36339.t1
g36340.t1
g36341.t1
g36341.t2
g36342.t1
g36343.t1
g36344.t1
g36344.t2
g36345.t1
g36346.t1
g36347.t1
g36348.t1
g36349.t1
g36350.t1
g36351.t1
g36352.t1
g36353.t1
g36354.t1
g36355.t1
g36355.t2
g36356.t1
g36357.t1
g36358.t1
g36359.t1
g36360.t1
g36361.t1
g36362.t1
g36363.t1
g36364.t1
g36365.t1
g36365.t2
g36366.t1
g36367.t1
g36367.t2
g36368.t1
g36369.t1
g36370.t1
g36370.t2
g36371.t1
g36372.t1
g36373.t1
g36374.t1
g36375.t1
g36376.t1
g36377.t1
g36378.t1
g36379.t1
g36380.t1
g36380.t2
g36381.t1
g36382.t1
g36383.t1
g36384.t1
g36385.t1
g36385.t2
g36386.t1
g36387.t1
g36388.t1
g36389.t1
g36390.t1
g36391.t1
g36392.t1
g36393.t1
g36394.t1
g36395.t1
g36396.t1
g36397.t1
g36397.t2
g36398.t1
g36399.t1
g36400.t1
g36401.t1
g36402.t1
g36402.t2
g36403.t1
g36404.t1
g36405.t1
g36406.t1
g36407.t1
g36408.t1
g36409.t1
g36410.t1
g36411.t1
g36412.t1
g36413.t1
g36414.t1
g36415.t1
g36416.t1
g36417.t1
g36418.t1
g36419.t1
g36420.t1
g36421.t1
g36422.t1
g36423.t1
g36424.t1
g36425.t1
g36425.t2
g36426.t1
g36427.t1
g36428.t1
g36428.t2
g36429.t1
g36430.t1
g36431.t1
g36432.t1
g36433.t1
g36433.t2
g36434.t1
g36434.t2
g36435.t1
g36435.t2
g36436.t1
g36437.t1
g36438.t1
g36438.t2
g36439.t1
g36440.t1
g36441.t1
g36442.t1
g36442.t2
g36443.t1
g36444.t1
g36445.t1
g36446.t1
g36446.t2
g36447.t1
g36448.t1
g36449.t1
g36449.t2
g36450.t1
g36451.t1
g36452.t1
g36452.t2
g36453.t1
g36454.t1
g36455.t1
g36456.t1
g36457.t1
g36458.t1
g36459.t1
g36460.t1
g36461.t1
g36462.t1
g36463.t1
g36464.t1
g36465.t1
g36465.t2
g36466.t1
g36467.t1
g36468.t1
g36469.t1
g36470.t1
g36470.t2
g36471.t1
g36472.t1
g36473.t1
g36474.t1
g36475.t1
g36476.t1
g36477.t1
g36478.t1
g36479.t1
g36480.t1
g36481.t1
g36482.t1
g36482.t2
g36483.t1
g36484.t1
g36485.t1
g36486.t1
g36487.t1
g36488.t1
g36488.t2
g36489.t1
g36490.t1
g36491.t1
g36492.t1
g36493.t1
g36493.t2
g36494.t1
g36494.t2
g36495.t1
g36496.t1
g36497.t1
g36498.t1
g36499.t1
g36500.t1
g36501.t1
g36502.t1
g36503.t1
g36504.t1
g36504.t2
g36505.t1
g36506.t1
g36507.t1
g36508.t1
g36509.t1
g36509.t2
g36510.t1
g36511.t1
g36512.t1
g36513.t1
g36514.t1
g36515.t1
g36516.t1
g36517.t1
g36518.t1
g36519.t1
g36520.t1
g36520.t2
g36521.t1
g36522.t1
g36523.t1
g36524.t1
g36524.t2
g36525.t1
g36526.t1
g36526.t2
g36527.t1
g36528.t1
g36529.t1
g36529.t2
g36530.t1
g36531.t1
g36532.t1
g36533.t1
g36534.t1
g36535.t1
g36536.t1
g36537.t1
g36538.t1
g36539.t1
g36540.t1
g36540.t2
g36541.t1
g36541.t2
g36542.t1
g36543.t1
g36543.t2
g36544.t1
g36545.t1
g36546.t1
g36547.t1
g36548.t1
g36549.t1
g36549.t2
g36550.t1
g36550.t2
g36551.t1
g36552.t1
g36553.t1
g36554.t1
g36555.t1
g36555.t2
g36556.t1
g36556.t2
g36557.t1
g36558.t1
g36559.t1
g36559.t2
g36559.t3
g36560.t1
g36561.t1
g36562.t1
g36563.t1
g36564.t1
g36565.t1
g36566.t1
g36567.t1
g36568.t1
g36569.t1
g36569.t2
g36570.t1
g36571.t1
g36572.t1
g36573.t1
g36574.t1
g36575.t1
g36576.t1
g36577.t1
g36578.t1
g36579.t1
g36579.t2
g36580.t1
g36581.t1
g36582.t1
g36583.t1
g36584.t1
g36584.t2
g36585.t1
g36586.t1
g36587.t1
g36588.t1
g36589.t1
g36590.t1
g36591.t1
g36591.t2
g36592.t1
g36592.t2
g36593.t1
g36594.t1
g36595.t1
g36596.t1
g36596.t2
g36597.t1
g36598.t1
g36599.t1
g36599.t2
g36600.t1
g36600.t2
g36601.t1
g36602.t1
g36603.t1
g36604.t1
g36605.t1
g36606.t1
g36607.t1
g36608.t1
g36609.t1
g36610.t1
g36611.t1
g36611.t2
g36612.t1
g36613.t1
g36614.t1
g36615.t1
g36615.t2
g36616.t1
g36617.t1
g36618.t1
g36619.t1
g36620.t1
g36621.t1
g36621.t2
g36622.t1
g36622.t2
g36623.t1
g36624.t1
g36625.t1
g36626.t1
g36627.t1
g36628.t1
g36629.t1
g36630.t1
g36630.t2
g36631.t1
g36632.t1
g36633.t1
g36634.t1
g36635.t1
g36635.t2
g36636.t1
g36637.t1
g36638.t1
g36639.t1
g36640.t1
g36641.t1
g36642.t1
g36643.t1
g36644.t1
g36645.t1
g36646.t1
g36647.t1
g36648.t1
g36649.t1
g36650.t1
g36650.t2
g36651.t1
g36652.t1
g36653.t1
g36654.t1
g36655.t1
g36656.t1
g36656.t2
g36657.t1
g36658.t1
g36659.t1
g36660.t1
g36661.t1
g36662.t1
g36663.t1
g36664.t1
g36665.t1
g36666.t1
g36667.t1
g36668.t1
g36669.t1
g36669.t2
g36670.t1
g36671.t1
g36672.t1
g36672.t2
g36673.t1
g36673.t2
g36674.t1
g36674.t2
g36675.t1
g36676.t1
g36677.t1
g36678.t1
g36679.t1
g36680.t1
g36681.t1
g36682.t1
g36683.t1
g36684.t1
g36685.t1
g36686.t1
g36687.t1
g36688.t1
g36689.t1
g36690.t1
g36691.t1
g36692.t1
g36693.t1
g36694.t1
g36695.t1
g36696.t1
g36697.t1
g36698.t1
g36699.t1
g36700.t1
g36701.t1
g36701.t2
g36702.t1
g36703.t1
g36704.t1
g36705.t1
g36706.t1
g36707.t1
g36708.t1
g36709.t1
g36710.t1
g36710.t2
g36711.t1
g36712.t1
g36713.t1
g36713.t2
g36714.t1
g36715.t1
g36715.t2
g36716.t1
g36717.t1
g36718.t1
g36719.t1
g36720.t1
g36721.t1
g36722.t1
g36723.t1
g36724.t1
g36725.t1
g36726.t1
g36727.t1
g36728.t1
g36729.t1
g36730.t1
g36731.t1
g36732.t1
g36733.t1
g36734.t1
g36735.t1
g36736.t1
g36737.t1
g36737.t2
g36738.t1
g36739.t1
g36740.t1
g36741.t1
g36741.t2
g36741.t3
g36742.t1
g36743.t1
g36744.t1
g36745.t1
g36746.t1
g36747.t1
g36748.t1
g36749.t1
g36749.t2
g36750.t1
g36751.t1
g36752.t1
g36753.t1
g36754.t1
g36755.t1
g36756.t1
g36757.t1
g36758.t1
g36759.t1
g36760.t1
g36761.t1
g36762.t1
g36763.t1
g36764.t1
g36765.t1
g36765.t2
g36766.t1
g36767.t1
g36768.t1
g36769.t1
g36770.t1
g36771.t1
g36772.t1
g36773.t1
g36774.t1
g36775.t1
g36775.t2
g36776.t1
g36777.t1
g36778.t1
g36779.t1
g36780.t1
g36781.t1
g36782.t1
g36783.t1
g36784.t1
g36785.t1
g36786.t1
g36787.t1
g36787.t2
g36788.t1
g36789.t1
g36790.t1
g36791.t1
g36792.t1
g36793.t1
g36794.t1
g36795.t1
g36796.t1
g36797.t1
g36798.t1
g36799.t1
g36800.t1
g36801.t1
g36802.t1
g36803.t1
g36804.t1
g36805.t1
g36805.t2
g36806.t1
g36807.t1
g36808.t1
g36809.t1
g36810.t1
g36811.t1
g36812.t1
g36813.t1
g36814.t1
g36815.t1
g36816.t1
g36817.t1
g36818.t1
g36819.t1
g36820.t1
g36821.t1
g36822.t1
g36823.t1
g36824.t1
g36825.t1
g36826.t1
g36827.t1
g36827.t2
g36828.t1
g36829.t1
g36829.t2
g36830.t1
g36831.t1
g36832.t1
g36833.t1
g36834.t1
g36835.t1
g36836.t1
g36837.t1
g36838.t1
g36838.t2
g36839.t1
g36840.t1
g36841.t1
g36842.t1
g36843.t1
g36844.t1
g36845.t1
g36846.t1
g36847.t1
g36848.t1
g36849.t1
g36849.t2
g36850.t1
g36851.t1
g36852.t1
g36853.t1
g36854.t1
g36855.t1
g36856.t1
g36857.t1
g36858.t1
g36859.t1
g36860.t1
g36860.t2
g36861.t1
g36862.t1
g36863.t1
g36864.t1
g36865.t1
g36866.t1
g36867.t1
g36868.t1
g36869.t1
g36870.t1
g36871.t1
g36872.t1
g36872.t2
g36873.t1
g36874.t1
g36875.t1
g36876.t1
g36877.t1
g36878.t1
g36879.t1
g36880.t1
g36881.t1
g36882.t1
g36883.t1
g36884.t1
g36884.t2
g36885.t1
g36886.t1
g36887.t1
g36888.t1
g36889.t1
g36890.t1
g36891.t1
g36892.t1
g36893.t1
g36894.t1
g36895.t1
g36896.t1
g36897.t1
g36898.t1
g36899.t1
g36900.t1
g36901.t1
g36902.t1
g36903.t1
g36904.t1
g36905.t1
g36906.t1
g36907.t1
g36908.t1
g36909.t1
g36910.t1
g36911.t1
g36912.t1
g36913.t1
g36914.t1
g36915.t1
g36916.t1
g36917.t1
g36918.t1
g36919.t1
g36920.t1
g36921.t1
g36922.t1
g36923.t1
g36924.t1
g36925.t1
g36926.t1
g36927.t1
g36928.t1
g36929.t1
g36930.t1
g36931.t1
g36932.t1
g36933.t1
g36934.t1
g36934.t2
g36935.t1
g36936.t1
g36937.t1
g36938.t1
g36939.t1
g36940.t1
g36941.t1
g36941.t2
g36942.t1
g36942.t2
g36943.t1
g36944.t1
g36945.t1
g36946.t1
g36947.t1
g36948.t1
g36949.t1
g36950.t1
g36951.t1
g36952.t1
g36953.t1
g36954.t1
g36955.t1
g36956.t1
g36957.t1
g36958.t1
g36959.t1
g36960.t1
g36961.t1
g36962.t1
g36963.t1
g36964.t1
g36965.t1
g36966.t1
g36967.t1
g36968.t1
g36969.t1
g36970.t1
g36970.t2
g36971.t1
g36971.t2
g36972.t1
g36973.t1
g36974.t1
g36975.t1
g36976.t1
g36977.t1
g36978.t1
g36979.t1
g36979.t2
g36980.t1
g36981.t1
g36982.t1
g36982.t2
g36983.t1
g36984.t1
g36985.t1
g36986.t1
g36987.t1
g36988.t1
g36989.t1
g36990.t1
g36990.t2
g36991.t1
g36992.t1
g36992.t2
g36993.t1
g36994.t1
g36995.t1
g36996.t1
g36997.t1
g36998.t1
g36999.t1
g37000.t1
g37001.t1
g37002.t1
g37002.t2
g37003.t1
g37004.t1
g37005.t1
g37006.t1
g37006.t2
g37007.t1
g37008.t1
g37009.t1
g37010.t1
g37011.t1
g37012.t1
g37013.t1
g37014.t1
g37014.t2
g37015.t1
g37016.t1
g37017.t1
g37018.t1
g37019.t1
g37020.t1
g37021.t1
g37022.t1
g37023.t1
g37024.t1
g37025.t1
g37026.t1
g37027.t1
g37027.t2
g37028.t1
g37029.t1
g37030.t1
g37030.t2
g37031.t1
g37032.t1
g37033.t1
g37033.t2
g37034.t1
g37035.t1
g37036.t1
g37037.t1
g37038.t1
g37039.t1
g37040.t1
g37041.t1
g37041.t2
g37042.t1
g37043.t1
g37044.t1
g37044.t2
g37045.t1
g37046.t1
g37047.t1
g37048.t1
g37049.t1
g37050.t1
g37051.t1
g37052.t1
g37053.t1
g37053.t2
g37054.t1
g37054.t2
g37055.t1
g37056.t1
g37057.t1
g37058.t1
g37059.t1
g37060.t1
g37061.t1
g37062.t1
g37063.t1
g37064.t1
g37065.t1
g37066.t1
g37067.t1
g37067.t2
g37068.t1
g37069.t1
g37070.t1
g37071.t1
g37072.t1
g37073.t1	K23222
g37073.t2	K23222
g37074.t1
g37074.t2
g37075.t1
g37076.t1
g37077.t1
g37078.t1
g37079.t1
g37079.t2
g37080.t1
g37081.t1
g37082.t1
g37083.t1
g37084.t1
g37084.t2
g37085.t1
g37086.t1
g37087.t1
g37088.t1
g37089.t1
g37090.t1
g37091.t1
g37092.t1
g37093.t1
g37094.t1
g37095.t1
g37095.t2
g37096.t1
g37097.t1
g37098.t1
g37099.t1
g37100.t1
g37101.t1
g37102.t1
g37103.t1
g37104.t1
g37105.t1
g37106.t1
g37107.t1
g37108.t1
g37109.t1
g37110.t1
g37111.t1
g37111.t2
g37112.t1
g37112.t2
g37113.t1
g37114.t1
g37114.t2
g37115.t1
g37116.t1
g37117.t1
g37118.t1
g37119.t1
g37120.t1
g37121.t1
g37122.t1
g37123.t1
g37123.t2
g37124.t1
g37125.t1
g37126.t1
g37127.t1
g37128.t1
g37129.t1
g37130.t1
g37131.t1
g37132.t1
g37133.t1
g37134.t1
g37135.t1
g37136.t1
g37136.t2
g37137.t1
g37138.t1
g37139.t1
g37140.t1
g37141.t1
g37142.t1
g37143.t1
g37144.t1
g37145.t1
g37146.t1
g37147.t1
g37148.t1
g37149.t1
g37150.t1
g37151.t1
g37152.t1
g37153.t1
g37154.t1
g37155.t1
g37156.t1
g37157.t1
g37158.t1
g37159.t1	K10634
g37160.t1	K23573
g37161.t1
g37161.t2
g37162.t1
g37163.t1
g37164.t1
g37165.t1
g37166.t1
g37167.t1
g37168.t1
g37169.t1
g37169.t2
g37170.t1
g37171.t1
g37172.t1
g37173.t1
g37174.t1
g37175.t1
g37176.t1
g37177.t1
g37178.t1
g37179.t1
g37180.t1
g37181.t1
g37182.t1
g37183.t1
g37184.t1
g37185.t1
g37186.t1
g37187.t1
g37188.t1
g37189.t1
g37189.t2
g37190.t1
g37191.t1
g37192.t1
g37193.t1
g37194.t1
g37194.t2
g37195.t1
g37196.t1
g37197.t1
g37198.t1
g37199.t1
g37200.t1
g37201.t1
g37202.t1
g37203.t1
g37204.t1
g37205.t1
g37206.t1
g37207.t1
g37208.t1
g37209.t1
g37210.t1
g37210.t2
g37211.t1
g37211.t2
g37212.t1
g37212.t2
g37213.t1
g37214.t1
g37215.t1
g37216.t1
g37217.t1
g37218.t1
g37219.t1
g37220.t1
g37221.t1
g37222.t1
g37223.t1
g37224.t1
g37225.t1
g37226.t1
g37227.t1
g37228.t1
g37229.t1
g37230.t1
g37231.t1
g37232.t1
g37233.t1
g37234.t1
g37234.t2
g37235.t1
g37236.t1
g37237.t1
g37238.t1
g37239.t1
g37239.t2
g37240.t1
g37241.t1
g37242.t1
g37243.t1
g37244.t1
g37244.t2
g37245.t1
g37246.t1
g37247.t1
g37248.t1
g37248.t2
g37249.t1
g37250.t1
g37250.t2
g37251.t1
g37251.t2
g37252.t1
g37253.t1	K12647
g37253.t2	K12647
g37254.t1
g37255.t1
g37255.t2
g37256.t1
g37257.t1
g37258.t1
g37259.t1
g37260.t1
g37261.t1
g37262.t1
g37263.t1
g37264.t1
g37265.t1
g37266.t1
g37267.t1
g37268.t1
g37269.t1
g37270.t1
g37271.t1
g37272.t1
g37273.t1
g37274.t1
g37275.t1
g37276.t1
g37277.t1
g37278.t1
g37279.t1
g37280.t1
g37281.t1
g37282.t1
g37283.t1
g37284.t1
g37285.t1
g37286.t1
g37287.t1
g37288.t1
g37289.t1
g37290.t1
g37291.t1
g37292.t1
g37292.t2
g37293.t1
g37293.t2
g37294.t1
g37295.t1
g37296.t1
g37297.t1
g37298.t1
g37299.t1
g37300.t1
g37301.t1
g37301.t2
g37302.t1
g37303.t1
g37304.t1
g37304.t2
g37305.t1
g37306.t1
g37307.t1
g37308.t1
g37309.t1
g37310.t1
g37311.t1
g37312.t1
g37313.t1
g37314.t1
g37315.t1
g37316.t1
g37317.t1
g37318.t1
g37319.t1
g37320.t1
g37321.t1
g37322.t1
g37323.t1
g37324.t1
g37325.t1
g37326.t1
g37326.t2
g37327.t1
g37328.t1
g37329.t1	K12026
g37330.t1
g37331.t1
g37332.t1
g37333.t1
g37334.t1
g37335.t1
g37336.t1
g37337.t1
g37338.t1
g37339.t1
g37340.t1
g37341.t1
g37342.t1
g37343.t1
g37344.t1
g37345.t1
g37346.t1
g37346.t2
g37347.t1
g37347.t2
g37348.t1
g37349.t1
g37350.t1
g37350.t2
g37351.t1	K04153
g37352.t1
g37353.t1
g37353.t2
g37354.t1
g37355.t1
g37356.t1
g37357.t1
g37358.t1
g37359.t1
g37360.t1
g37361.t1
g37362.t1
g37363.t1
g37363.t2
g37364.t1
g37364.t2
g37365.t1
g37366.t1
g37366.t2
g37367.t1
g37367.t2
g37368.t1
g37368.t2
g37369.t1
g37369.t2
g37370.t1
g37371.t1
g37372.t1
g37373.t1
g37374.t1
g37375.t1
g37376.t1
g37377.t1
g37378.t1
g37378.t2
g37379.t1
g37380.t1
g37380.t2
g37381.t1
g37382.t1
g37383.t1
g37383.t2
g37384.t1
g37385.t1
g37385.t2
g37386.t1
g37386.t2
g37387.t1
g37388.t1
g37388.t2
g37389.t1
g37390.t1
g37391.t1
g37392.t1
g37393.t1
g37394.t1	K02175
g37395.t1
g37396.t1
g37397.t1
g37398.t1
g37399.t1
g37400.t1
g37401.t1
g37402.t1	K02175
g37403.t1
g37404.t1
g37404.t2
g37405.t1
g37406.t1
g37407.t1
g37408.t1
g37409.t1
g37410.t1
g37410.t2
g37411.t1
g37412.t1
g37413.t1
g37414.t1
g37414.t2
g37415.t1
g37416.t1
g37417.t1
g37417.t2
g37418.t1
g37419.t1
g37420.t1
g37420.t2
g37421.t1
g37422.t1
g37423.t1
g37423.t2
g37424.t1
g37424.t2
g37425.t1
g37426.t1
g37427.t1
g37428.t1
g37429.t1
g37430.t1
g37431.t1
g37432.t1
g37432.t2
g37433.t1
g37433.t2
g37434.t1
g37435.t1
g37436.t1
g37437.t1
g37438.t1
g37439.t1
g37440.t1
g37441.t1
g37442.t1
g37443.t1
g37444.t1
g37445.t1
g37446.t1
g37447.t1
g37448.t1
g37449.t1
g37450.t1
g37451.t1
g37452.t1	K08202
g37452.t2	K08202
g37453.t1
g37454.t1
g37455.t1
g37456.t1
g37457.t1
g37458.t1
g37458.t2
g37459.t1
g37460.t1
g37461.t1
g37462.t1
g37462.t2
g37463.t1
g37463.t2
g37464.t1
g37464.t2
g37465.t1
g37466.t1
g37466.t2
g37467.t1
g37467.t2
g37468.t1
g37469.t1
g37470.t1	K13697
g37471.t1
g37472.t1
g37473.t1
g37474.t1
g37475.t1
g37476.t1
g37476.t2
g37477.t1
g37478.t1
g37479.t1
g37480.t1
g37481.t1
g37482.t1
g37483.t1
g37484.t1
g37485.t1
g37486.t1
g37487.t1
g37488.t1
g37489.t1
g37490.t1
g37491.t1
g37491.t2
g37492.t1
g37493.t1
g37494.t1
g37495.t1
g37496.t1
g37497.t1
g37498.t1
g37498.t2
g37499.t1
g37499.t2
g37500.t1
g37501.t1
g37502.t1
g37503.t1
g37503.t2
g37504.t1
g37505.t1
g37505.t2
g37506.t1
g37507.t1
g37508.t1
g37509.t1
g37510.t1
g37511.t1
g37512.t1
g37513.t1
g37514.t1
g37515.t1
g37516.t1
g37517.t1
g37518.t1
g37518.t2
g37519.t1
g37519.t2
g37520.t1
g37521.t1
g37522.t1
g37523.t1
g37524.t1
g37525.t1
g37526.t1
g37526.t2
g37527.t1
g37528.t1
g37529.t1
g37530.t1
g37531.t1
g37532.t1
g37533.t1
g37534.t1
g37535.t1
g37536.t1
g37537.t1
g37538.t1
g37539.t1
g37540.t1
g37541.t1
g37542.t1
g37542.t2
g37543.t1
g37543.t2
g37544.t1
g37545.t1
g37546.t1
g37547.t1	K16734
g37547.t2	K16734
g37548.t1
g37549.t1
g37550.t1
g37551.t1
g37552.t1
g37553.t1
g37554.t1
g37555.t1
g37556.t1
g37557.t1
g37558.t1
g37559.t1
g37559.t2
g37560.t1
g37561.t1
g37562.t1
g37563.t1
g37564.t1
g37565.t1
g37566.t1
g37567.t1
g37568.t1
g37569.t1
g37570.t1
g37571.t1
g37572.t1
g37573.t1
g37574.t1	K12026
g37575.t1
g37576.t1
g37577.t1
g37578.t1
g37579.t1
g37580.t1
g37581.t1
g37582.t1
g37583.t1
g37584.t1
g37585.t1
g37586.t1
g37587.t1
g37588.t1
g37589.t1	K12026
g37590.t1
g37591.t1
g37592.t1
g37593.t1
g37594.t1
g37595.t1
g37596.t1
g37597.t1
g37597.t2
g37598.t1
g37599.t1
g37600.t1
g37601.t1
g37602.t1
g37603.t1
g37604.t1
g37605.t1
g37606.t1
g37607.t1
g37608.t1
g37609.t1
g37610.t1
g37611.t1
g37612.t1
g37613.t1
g37614.t1
g37615.t1
g37616.t1
g37617.t1
g37618.t1
g37619.t1
g37620.t1
g37621.t1
g37622.t1
g37623.t1
g37623.t2
g37624.t1
g37625.t1
g37626.t1
g37627.t1
g37627.t2
g37628.t1
g37629.t1
g37630.t1
g37631.t1
g37632.t1
g37633.t1
g37634.t1
g37634.t2
g37635.t1
g37636.t1
g37637.t1
g37638.t1
g37639.t1
g37640.t1
g37641.t1
g37642.t1
g37643.t1
g37644.t1
g37645.t1
g37646.t1
g37647.t1
g37647.t2
g37648.t1
g37649.t1
g37650.t1	K15255
g37651.t1
g37652.t1
g37652.t2
g37653.t1
g37654.t1
g37655.t1
g37656.t1
g37657.t1
g37658.t1
g37659.t1
g37660.t1
g37661.t1
g37662.t1
g37663.t1
g37664.t1
g37665.t1
g37665.t2
g37666.t1
g37666.t2
g37667.t1
g37668.t1
g37669.t1
g37669.t2
g37670.t1
g37670.t2
g37671.t1
g37672.t1
g37673.t1
g37674.t1
g37675.t1
g37676.t1
g37676.t2
g37677.t1
g37677.t2
g37678.t1
g37679.t1
g37680.t1
g37681.t1
g37682.t1
g37683.t1
g37684.t1
g37684.t2
g37685.t1
g37685.t2
g37686.t1
g37687.t1
g37688.t1
g37689.t1
g37689.t2
g37690.t1
g37691.t1
g37692.t1
g37693.t1
g37693.t2
g37694.t1
g37695.t1
g37696.t1
g37697.t1
g37698.t1
g37699.t1
g37699.t2
g37700.t1
g37701.t1
g37702.t1
g37703.t1
g37704.t1
g37705.t1
g37706.t1
g37707.t1	K13716
g37708.t1
g37709.t1
g37709.t2
g37710.t1
g37711.t1
g37712.t1
g37713.t1
g37713.t2
g37714.t1
g37715.t1
g37716.t1
g37717.t1
g37718.t1
g37719.t1
g37720.t1
g37721.t1
g37722.t1	K08175
g37723.t1
g37723.t2
g37724.t1
g37725.t1
g37726.t1
g37727.t1
g37728.t1
g37729.t1
g37730.t1
g37731.t1
g37732.t1
g37733.t1
g37734.t1
g37735.t1
g37736.t1
g37737.t1
g37737.t2
g37738.t1
g37739.t1
g37740.t1
g37741.t1
g37742.t1
g37742.t2
g37743.t1
g37744.t1
g37745.t1
g37745.t2
g37746.t1
g37747.t1
g37748.t1
g37749.t1
g37749.t2
g37750.t1
g37751.t1
g37752.t1
g37752.t2
g37753.t1
g37754.t1
g37755.t1
g37756.t1
g37757.t1
g37757.t2
g37758.t1
g37759.t1
g37760.t1
g37761.t1
g37761.t2
g37762.t1
g37763.t1
g37763.t2
g37764.t1
g37765.t1
g37765.t2
g37766.t1
g37767.t1
g37768.t1
g37768.t2
g37769.t1
g37770.t1
g37771.t1
g37772.t1
g37773.t1
g37774.t1
g37775.t1
g37776.t1
g37777.t1
g37778.t1
g37779.t1	K13207
g37780.t1
g37781.t1
g37782.t1
g37783.t1
g37784.t1
g37785.t1
g37785.t2
g37786.t1
g37787.t1
g37788.t1
g37789.t1
g37790.t1
g37791.t1
g37792.t1
g37793.t1
g37794.t1
g37795.t1
g37795.t2
g37796.t1
g37796.t2
g37797.t1
g37798.t1
g37799.t1
g37800.t1
g37801.t1
g37802.t1
g37803.t1
g37804.t1
g37805.t1
g37806.t1
g37807.t1
g37808.t1
g37809.t1
g37810.t1
g37811.t1
g37812.t1
g37813.t1
g37814.t1
g37815.t1
g37815.t2
g37816.t1
g37817.t1
g37818.t1
g37818.t2
g37819.t1
g37820.t1
g37821.t1
g37821.t2
g37822.t1
g37823.t1
g37824.t1
g37824.t2
g37825.t1
g37826.t1
g37827.t1
g37828.t1
g37829.t1
g37830.t1
g37831.t1
g37832.t1
g37833.t1
g37834.t1
g37835.t1
g37836.t1
g37837.t1
g37838.t1
g37839.t1
g37840.t1
g37840.t2
g37841.t1
g37841.t2
g37842.t1
g37842.t2
g37843.t1
g37843.t2
g37844.t1
g37845.t1
g37846.t1
g37847.t1
g37847.t2
g37848.t1
g37849.t1
g37849.t2	K14386
g37850.t1
g37851.t1
g37852.t1
g37853.t1
g37854.t1
g37855.t1
g37856.t1
g37857.t1
g37858.t1
g37859.t1
g37860.t1
g37861.t1
g37862.t1
g37863.t1
g37864.t1
g37865.t1
g37866.t1
g37867.t1
g37868.t1
g37869.t1
g37870.t1
g37871.t1
g37872.t1
g37873.t1
g37874.t1
g37875.t1
g37875.t2
g37876.t1
g37877.t1
g37878.t1
g37879.t1
g37879.t2
g37880.t1
g37881.t1
g37881.t2
g37882.t1
g37883.t1
g37884.t1
g37885.t1
g37886.t1
g37886.t2
g37887.t1
g37888.t1
g37889.t1
g37890.t1
g37891.t1
g37892.t1
g37893.t1
g37894.t1
g37895.t1
g37896.t1
g37897.t1
g37898.t1
g37898.t2
g37899.t1
g37900.t1
g37900.t2
g37901.t1
g37902.t1
g37903.t1
g37904.t1
g37905.t1
g37906.t1
g37907.t1
g37908.t1
g37909.t1
g37910.t1
g37910.t2
g37911.t1
g37912.t1
g37913.t1
g37914.t1
g37915.t1
g37916.t1
g37917.t1
g37917.t2
g37918.t1
g37919.t1
g37920.t1
g37921.t1
g37922.t1
g37923.t1
g37923.t2
g37924.t1
g37925.t1
g37926.t1
g37927.t1
g37928.t1	K08175
g37929.t1
g37930.t1
g37931.t1
g37932.t1
g37933.t1
g37934.t1
g37935.t1
g37936.t1
g37936.t2
g37937.t1
g37938.t1
g37939.t1
g37940.t1
g37941.t1
g37942.t1
g37943.t1
g37944.t1
g37945.t1
g37946.t1
g37947.t1
g37948.t1
g37949.t1
g37950.t1
g37951.t1
g37952.t1
g37953.t1
g37953.t2
g37954.t1
g37955.t1
g37956.t1
g37957.t1
g37958.t1
g37959.t1
g37959.t2
g37960.t1
g37961.t1
g37962.t1
g37963.t1
g37964.t1
g37964.t2
g37965.t1
g37965.t2
g37966.t1
g37967.t1
g37968.t1
g37968.t2
g37969.t1
g37970.t1
g37971.t1
g37972.t1
g37973.t1
g37974.t1
g37975.t1
g37976.t1
g37977.t1
g37978.t1
g37979.t1
g37980.t1
g37981.t1
g37982.t1
g37983.t1
g37984.t1
g37985.t1
g37986.t1
g37986.t2
g37987.t1
g37988.t1
g37989.t1
g37990.t1
g37991.t1
g37992.t1
g37993.t1
g37994.t1
g37995.t1
g37996.t1
g37997.t1
g37998.t1
g37999.t1
g38000.t1
g38001.t1
g38002.t1
g38003.t1
g38004.t1
g38005.t1
g38006.t1
g38007.t1
g38008.t1
g38009.t1
g38009.t2
g38010.t1
g38011.t1
g38012.t1
g38012.t2
g38013.t1
g38014.t1
g38015.t1
g38016.t1
g38017.t1
g38018.t1
g38019.t1
g38020.t1
g38021.t1
g38022.t1
g38023.t1	K23222
g38024.t1
g38025.t1
g38026.t1
g38027.t1
g38028.t1
g38029.t1
g38030.t1
g38031.t1
g38032.t1
g38033.t1
g38033.t2
g38034.t1
g38035.t1
g38036.t1
g38037.t1
g38038.t1
g38038.t2
g38039.t1
g38039.t2
g38040.t1
g38041.t1
g38041.t2
g38042.t1
g38043.t1
g38043.t2
g38044.t1
g38045.t1
g38046.t1
g38047.t1
g38047.t2
g38048.t1
g38049.t1
g38050.t1
g38051.t1
g38052.t1
g38052.t2
g38053.t1
g38054.t1
g38055.t1
g38056.t1
g38057.t1
g38058.t1
g38058.t2
g38059.t1
g38059.t2
g38060.t1
g38060.t2
g38061.t1
g38062.t1
g38063.t1
g38064.t1
g38065.t1
g38066.t1
g38067.t1
g38068.t1
g38069.t1
g38070.t1
g38071.t1
g38072.t1
g38073.t1
g38074.t1
g38075.t1
g38076.t1
g38077.t1
g38078.t1
g38078.t2
g38079.t1
g38080.t1
g38081.t1
g38082.t1
g38083.t1
g38084.t1
g38085.t1
g38086.t1
g38087.t1
g38088.t1
g38089.t1
g38090.t1
g38091.t1
g38092.t1
g38092.t2
g38093.t1
g38094.t1
g38094.t2
g38095.t1
g38096.t1
g38097.t1
g38098.t1
g38099.t1
g38100.t1
g38101.t1
g38101.t2
g38102.t1
g38103.t1
g38104.t1
g38104.t2
g38105.t1
g38106.t1
g38106.t2
g38107.t1
g38108.t1
g38108.t2
g38109.t1
g38110.t1
g38111.t1
g38112.t1
g38113.t1
g38113.t2
g38114.t1
g38114.t2
g38115.t1
g38116.t1
g38116.t2
g38117.t1
g38118.t1
g38119.t1
g38120.t1
g38121.t1
g38122.t1
g38123.t1
g38124.t1
g38125.t1
g38126.t1
g38127.t1
g38128.t1
g38129.t1
g38130.t1
g38130.t2
g38131.t1
g38132.t1
g38133.t1
g38134.t1
g38135.t1
g38136.t1
g38137.t1
g38138.t1	K08175
g38139.t1
g38140.t1
g38141.t1
g38142.t1
g38143.t1
g38144.t1
g38144.t2
g38145.t1
g38146.t1
g38147.t1
g38148.t1
g38148.t2
g38149.t1
g38150.t1
g38151.t1
g38152.t1
g38153.t1
g38154.t1
g38155.t1
g38156.t1
g38157.t1
g38158.t1
g38159.t1
g38160.t1
g38161.t1
g38162.t1
g38163.t1
g38164.t1
g38165.t1
g38165.t2
g38166.t1
g38167.t1
g38168.t1
g38168.t2
g38169.t1
g38170.t1
g38171.t1
g38172.t1
g38173.t1
g38174.t1
g38175.t1
g38176.t1	K14386
g38177.t1
g38178.t1
g38179.t1
g38180.t1
g38181.t1
g38182.t1
g38183.t1
g38184.t1
g38185.t1
g38186.t1	K19511
g38186.t2	K19511
g38187.t1
g38188.t1
g38189.t1
g38189.t2
g38190.t1
g38190.t2
g38191.t1
g38192.t1
g38192.t2
g38193.t1
g38194.t1
g38195.t1
g38196.t1
g38196.t2
g38197.t1
g38198.t1
g38199.t1
g38200.t1
g38201.t1
g38202.t1
g38203.t1
g38204.t1
g38205.t1
g38206.t1
g38207.t1
g38208.t1
g38208.t2
g38209.t1
g38210.t1
g38211.t1
g38212.t1
g38213.t1
g38214.t1
g38214.t2
g38215.t1
g38216.t1
g38217.t1
g38218.t1	K06634
g38219.t1
g38219.t2
g38220.t1
g38221.t1
g38222.t1
g38222.t2
g38223.t1
g38224.t1	K23291
g38225.t1
g38226.t1
g38226.t2
g38227.t1
g38228.t1	K23291
g38229.t1	K23291
g38230.t1
g38231.t1
g38232.t1
g38233.t1
g38234.t1
g38235.t1
g38236.t1
g38237.t1
g38238.t1
g38239.t1
g38240.t1
g38241.t1
g38242.t1
g38243.t1
g38244.t1
g38244.t2
g38245.t1
g38246.t1
g38247.t1
g38248.t1
g38249.t1
g38250.t1
g38251.t1
g38252.t1
g38253.t1
g38254.t1
g38255.t1
g38256.t1
g38257.t1
g38258.t1
g38259.t1	K00456
g38260.t1
g38261.t1
g38261.t2
g38262.t1
g38263.t1
g38264.t1
g38265.t1
g38265.t2
g38266.t1	K10408
g38266.t2	K10408
g38267.t1
g38268.t1
g38269.t1	K10408
g38269.t2	K10408
g38270.t1
g38271.t1
g38272.t1
g38273.t1
g38274.t1
g38275.t1
g38276.t1	K10370
g38277.t1
g38278.t1
g38279.t1
g38280.t1
g38280.t2
g38281.t1
g38281.t2
g38282.t1
g38283.t1
g38284.t1
g38285.t1
g38286.t1
g38286.t2
g38287.t1
g38288.t1
g38288.t2
g38289.t1
g38290.t1
g38290.t2
g38291.t1
g38292.t1
g38293.t1
g38294.t1
g38295.t1
g38295.t2
g38296.t1
g38296.t2
g38297.t1
g38298.t1
g38298.t2
g38299.t1
g38300.t1
g38301.t1
g38302.t1
g38303.t1
g38303.t2
g38304.t1
g38305.t1
g38306.t1
g38307.t1
g38308.t1
g38309.t1
g38310.t1
g38311.t1
g38312.t1
g38313.t1
g38314.t1
g38314.t2
g38315.t1
g38316.t1
g38317.t1
g38318.t1
g38319.t1
g38320.t1
g38321.t1
g38322.t1
g38322.t2
g38323.t1
g38324.t1
g38325.t1
g38326.t1
g38326.t2
g38327.t1
g38328.t1
g38329.t1
g38330.t1
g38331.t1
g38332.t1
g38333.t1
g38334.t1
g38334.t2
g38335.t1
g38336.t1
g38337.t1
g38338.t1
g38338.t2
g38339.t1
g38340.t1
g38341.t1
g38342.t1
g38343.t1
g38344.t1
g38345.t1
g38346.t1
g38347.t1
g38348.t1
g38349.t1
g38350.t1
g38351.t1
g38352.t1
g38353.t1
g38354.t1
g38355.t1
g38355.t2
g38356.t1
g38356.t2
g38357.t1
g38358.t1
g38359.t1
g38360.t1
g38360.t2
g38361.t1
g38362.t1
g38363.t1
g38364.t1
g38365.t1
g38366.t1
g38367.t1
g38367.t2
g38368.t1	K10635
g38369.t1
g38370.t1
g38371.t1
g38372.t1
g38373.t1	K10635
g38374.t1
g38375.t1
g38376.t1
g38377.t1
g38378.t1
g38379.t1
g38380.t1
g38381.t1
g38382.t1
g38382.t2
g38383.t1
g38384.t1
g38385.t1	K01520
g38386.t1
g38387.t1
g38388.t1
g38389.t1
g38390.t1
g38391.t1
g38392.t1	K15456
g38392.t2	K15456
g38393.t1
g38394.t1
g38395.t1
g38396.t1
g38397.t1
g38398.t1	K15456
g38399.t1
g38400.t1
g38401.t1
g38402.t1
g38403.t1
g38404.t1
g38404.t2
g38405.t1
g38406.t1
g38407.t1
g38407.t2
g38408.t1
g38409.t1
g38410.t1
g38411.t1
g38411.t2
g38412.t1
g38413.t1
g38414.t1
g38415.t1
g38415.t2
g38416.t1
g38417.t1
g38418.t1
g38419.t1
g38420.t1
g38421.t1
g38422.t1
g38422.t2
g38423.t1
g38424.t1
g38425.t1
g38426.t1
g38427.t1
g38428.t1
g38429.t1
g38430.t1
g38431.t1
g38431.t2
g38432.t1
g38433.t1
g38434.t1
g38435.t1
g38436.t1
g38437.t1
g38438.t1
g38438.t2
g38439.t1
g38439.t2
g38440.t1	K17616
g38440.t2	K17616
g38441.t1
g38442.t1
g38443.t1
g38443.t2
g38444.t1
g38445.t1
g38446.t1
g38447.t1
g38448.t1
g38449.t1
g38449.t2
g38450.t1
g38451.t1
g38452.t1
g38452.t2
g38453.t1
g38454.t1
g38455.t1
g38456.t1
g38456.t2
g38457.t1
g38458.t1
g38459.t1
g38460.t1
g38461.t1
g38462.t1
g38463.t1
g38463.t2
g38464.t1
g38465.t1
g38466.t1
g38467.t1
g38468.t1
g38468.t2
g38469.t1
g38469.t2
g38470.t1
g38471.t1
g38472.t1	K05619
g38472.t2	K05619
g38473.t1
g38474.t1
g38475.t1
g38476.t1
g38477.t1
g38478.t1
g38479.t1
g38480.t1
g38481.t1
g38482.t1
g38483.t1
g38484.t1
g38485.t1
g38486.t1
g38487.t1
g38487.t2
g38488.t1
g38488.t2
g38489.t1	K05619
g38489.t2	K05619
g38490.t1
g38491.t1
g38492.t1
g38493.t1
g38494.t1
g38495.t1
g38495.t2
g38496.t1
g38496.t2
g38497.t1
g38498.t1
g38499.t1
g38500.t1
g38501.t1
g38502.t1
g38503.t1
g38504.t1
g38505.t1
g38506.t1
g38507.t1
g38508.t1
g38509.t1
g38510.t1
g38511.t1
g38512.t1
g38513.t1
g38514.t1
g38515.t1
g38516.t1
g38517.t1
g38517.t2
g38518.t1
g38518.t2
g38519.t1
g38520.t1
g38521.t1
g38522.t1
g38523.t1
g38524.t1
g38525.t1
g38525.t2
g38526.t1
g38527.t1
g38527.t2
g38528.t1
g38528.t2
g38529.t1
g38530.t1
g38531.t1
g38532.t1
g38533.t1
g38533.t2
g38534.t1
g38535.t1
g38536.t1
g38536.t2
g38537.t1
g38538.t1
g38539.t1
g38540.t1
g38541.t1
g38542.t1
g38543.t1
g38544.t1
g38545.t1
g38546.t1
g38547.t1
g38548.t1
g38549.t1
g38550.t1
g38551.t1
g38552.t1
g38553.t1
g38554.t1
g38555.t1
g38556.t1
g38557.t1
g38558.t1
g38559.t1
g38560.t1
g38561.t1
g38562.t1
g38563.t1
g38563.t2
g38564.t1
g38565.t1
g38566.t1
g38567.t1
g38568.t1
g38569.t1
g38570.t1
g38571.t1
g38572.t1
g38573.t1
g38574.t1
g38575.t1
g38576.t1
g38577.t1
g38578.t1
g38579.t1
g38580.t1	K13887
g38580.t2	K13887
g38581.t1
g38582.t1
g38583.t1
g38584.t1
g38585.t1
g38586.t1
g38587.t1
g38588.t1
g38589.t1
g38590.t1
g38591.t1
g38592.t1
g38593.t1
g38593.t2
g38594.t1
g38594.t2
g38595.t1
g38596.t1
g38597.t1
g38598.t1
g38598.t2
g38599.t1
g38600.t1
g38601.t1
g38602.t1
g38603.t1
g38604.t1
g38604.t2
g38604.t3
g38605.t1
g38606.t1
g38607.t1
g38608.t1
g38609.t1
g38609.t2
g38610.t1
g38611.t1
g38612.t1
g38613.t1
g38613.t2
g38614.t1
g38615.t1
g38616.t1
g38617.t1
g38618.t1
g38618.t2
g38619.t1
g38620.t1
g38621.t1
g38622.t1
g38622.t2
g38623.t1
g38623.t2
g38624.t1
g38625.t1
g38626.t1
g38626.t2
g38627.t1
g38628.t1
g38629.t1
g38630.t1
g38631.t1
g38632.t1
g38633.t1
g38634.t1
g38635.t1
g38636.t1
g38636.t2
g38637.t1
g38638.t1
g38639.t1
g38640.t1
g38641.t1
g38642.t1
g38643.t1
g38644.t1
g38645.t1
g38646.t1
g38647.t1
g38648.t1
g38649.t1
g38649.t2
g38650.t1	K12958
g38651.t1
g38652.t1	K07905
g38653.t1
g38654.t1
g38655.t1
g38656.t1
g38657.t1
g38658.t1	K07904
g38659.t1	K15708
g38660.t1
g38661.t1
g38662.t1
g38663.t1
g38664.t1
g38664.t2
g38665.t1
g38666.t1
g38667.t1
g38668.t1
g38669.t1
g38670.t1
g38671.t1
g38672.t1
g38673.t1	K15708
g38674.t1
g38675.t1
g38676.t1
g38677.t1
g38678.t1
g38679.t1
g38680.t1
g38681.t1
g38682.t1	K09454
g38682.t2	K09454
g38683.t1
g38684.t1
g38684.t2
g38685.t1
g38686.t1
g38687.t1
g38688.t1
g38689.t1
g38690.t1
g38691.t1
g38692.t1
g38693.t1
g38694.t1
g38695.t1	K09228
g38696.t1
g38697.t1
g38698.t1
g38699.t1
g38700.t1
g38700.t2
g38701.t1
g38702.t1
g38703.t1
g38704.t1
g38705.t1
g38706.t1
g38707.t1
g38707.t2
g38708.t1
g38708.t2
g38709.t1
g38710.t1
g38711.t1
g38712.t1
g38713.t1
g38714.t1
g38715.t1
g38716.t1
g38717.t1
g38718.t1
g38719.t1
g38720.t1
g38721.t1
g38722.t1
g38723.t1
g38723.t2
g38724.t1
g38725.t1
g38726.t1
g38727.t1
g38728.t1
g38729.t1
g38729.t2
g38730.t1
g38731.t1
g38731.t2
g38732.t1
g38733.t1
g38734.t1
g38735.t1
g38736.t1
g38737.t1
g38737.t2
g38738.t1
g38739.t1
g38740.t1
g38741.t1
g38741.t2
g38742.t1
g38743.t1
g38744.t1
g38745.t1
g38746.t1
g38747.t1
g38748.t1
g38749.t1
g38750.t1
g38751.t1
g38752.t1
g38753.t1
g38754.t1
g38755.t1
g38756.t1
g38756.t2
g38757.t1
g38758.t1
g38759.t1
g38760.t1
g38761.t1
g38762.t1
g38763.t1
g38764.t1
g38765.t1
g38766.t1
g38767.t1
g38768.t1
g38769.t1
g38769.t2
g38770.t1
g38770.t2
g38771.t1
g38772.t1
g38773.t1
g38774.t1
g38775.t1
g38776.t1
g38777.t1
g38778.t1
g38779.t1
g38779.t2
g38780.t1
g38781.t1
g38782.t1
g38783.t1
g38784.t1
g38785.t1
g38786.t1
g38787.t1
g38788.t1
g38789.t1
g38790.t1
g38791.t1
g38792.t1
g38793.t1
g38793.t2
g38794.t1
g38794.t2
g38795.t1
g38796.t1
g38797.t1
g38798.t1
g38799.t1
g38800.t1
g38801.t1
g38801.t2
g38802.t1
g38802.t2
g38803.t1
g38804.t1
g38805.t1
g38805.t2
g38806.t1
g38807.t1
g38807.t2
g38808.t1
g38809.t1
g38810.t1
g38811.t1
g38812.t1
g38813.t1
g38814.t1
g38814.t2
g38815.t1
g38815.t2
g38816.t1
g38816.t2
g38817.t1
g38818.t1
g38819.t1
g38820.t1
g38821.t1
g38822.t1
g38823.t1
g38824.t1
g38825.t1
g38826.t1
g38827.t1
g38828.t1
g38829.t1
g38830.t1
g38831.t1
g38832.t1
g38833.t1
g38834.t1
g38835.t1
g38835.t2
g38836.t1
g38837.t1
g38837.t2
g38838.t1
g38839.t1
g38840.t1
g38841.t1
g38842.t1
g38843.t1
g38843.t2
g38844.t1
g38845.t1
g38845.t2
g38846.t1
g38847.t1
g38848.t1
g38849.t1
g38850.t1
g38851.t1
g38851.t2
g38852.t1
g38853.t1
g38854.t1
g38855.t1
g38856.t1
g38857.t1
g38858.t1
g38859.t1
g38860.t1
g38861.t1
g38862.t1
g38863.t1
g38864.t1
g38865.t1
g38866.t1
g38867.t1
g38868.t1
g38869.t1
g38870.t1
g38871.t1
g38872.t1
g38873.t1
g38874.t1
g38875.t1
g38876.t1
g38877.t1
g38878.t1
g38879.t1
g38880.t1
g38881.t1
g38881.t2
g38882.t1
g38883.t1
g38884.t1
g38885.t1
g38886.t1
g38887.t1
g38888.t1
g38889.t1
g38890.t1
g38891.t1
g38891.t2
g38892.t1
g38892.t2
g38893.t1
g38893.t2
g38894.t1
g38895.t1
g38896.t1
g38897.t1
g38898.t1
g38899.t1
g38900.t1
g38901.t1
g38902.t1
g38903.t1
g38904.t1
g38905.t1
g38906.t1
g38907.t1
g38908.t1
g38909.t1
g38910.t1
g38911.t1
g38912.t1
g38913.t1
g38914.t1
g38915.t1
g38916.t1
g38917.t1
g38918.t1
g38919.t1
g38920.t1
g38921.t1
g38922.t1
g38923.t1
g38924.t1
g38924.t2
g38925.t1
g38925.t2
g38926.t1
g38927.t1
g38928.t1
g38929.t1
g38930.t1
g38931.t1
g38932.t1
g38933.t1
g38934.t1
g38935.t1
g38936.t1
g38936.t2
g38937.t1
g38938.t1
g38939.t1
g38940.t1
g38941.t1
g38941.t2
g38942.t1
g38942.t2
g38943.t1
g38944.t1
g38944.t2
g38945.t1
g38946.t1
g38947.t1
g38948.t1
g38949.t1
g38950.t1
g38951.t1
g38952.t1
g38952.t2
g38953.t1
g38954.t1
g38955.t1
g38956.t1
g38957.t1
g38957.t2
g38958.t1
g38959.t1
g38960.t1
g38961.t1
g38962.t1
g38963.t1
g38963.t2
g38964.t1
g38965.t1
g38966.t1
g38967.t1
g38968.t1
g38968.t2
g38969.t1
g38969.t2
g38970.t1
g38971.t1
g38972.t1
g38973.t1
g38974.t1
g38975.t1
g38975.t2	K00698
g38976.t1
g38976.t2
g38977.t1
g38978.t1
g38979.t1
g38980.t1
g38980.t2
g38981.t1
g38981.t2
g38982.t1
g38983.t1
g38984.t1
g38985.t1
g38986.t1
g38987.t1
g38988.t1
g38989.t1
g38990.t1
g38991.t1
g38992.t1
g38993.t1
g38994.t1
g38994.t2
g38995.t1
g38996.t1
g38997.t1
g38998.t1
g38999.t1
g39000.t1
g39000.t2
g39001.t1
g39002.t1
g39003.t1
g39004.t1
g39005.t1
g39006.t1
g39007.t1
g39008.t1
g39008.t2
g39009.t1
g39010.t1
g39011.t1
g39012.t1	K02175
g39013.t1
g39014.t1
g39015.t1	K09228
g39016.t1
g39017.t1
g39018.t1	K16483
g39018.t2	K16483
g39019.t1
g39020.t1
g39021.t1
g39022.t1
g39023.t1
g39024.t1
g39025.t1
g39026.t1
g39027.t1
g39028.t1
g39029.t1
g39030.t1
g39031.t1
g39032.t1
g39032.t2
g39033.t1
g39034.t1
g39035.t1
g39035.t2
g39036.t1
g39037.t1
g39038.t1
g39039.t1
g39039.t2
g39040.t1
g39041.t1
g39042.t1
g39043.t1
g39044.t1
g39045.t1
g39046.t1
g39047.t1
g39047.t2
g39048.t1
g39049.t1
g39050.t1
g39051.t1
g39052.t1
g39053.t1
g39054.t1
g39055.t1
g39056.t1
g39057.t1
g39058.t1
g39058.t2
g39058.t3
g39059.t1
g39060.t1
g39061.t1
g39062.t1
g39063.t1
g39064.t1
g39065.t1
g39066.t1
g39067.t1
g39068.t1
g39069.t1
g39069.t2
g39070.t1
g39070.t2
g39071.t1
g39072.t1
g39072.t2
g39073.t1
g39074.t1
g39074.t2
g39075.t1
g39076.t1
g39077.t1
g39078.t1
g39078.t2
g39079.t1
g39080.t1
g39081.t1
g39082.t1
g39082.t2
g39083.t1
g39084.t1
g39084.t2
g39085.t1
g39086.t1
g39087.t1
g39087.t2
g39088.t1
g39089.t1
g39090.t1
g39091.t1
g39092.t1
g39093.t1
g39094.t1
g39094.t2
g39095.t1
g39096.t1
g39097.t1
g39097.t2
g39098.t1
g39099.t1
g39099.t2
g39100.t1
g39101.t1
g39102.t1
g39103.t1
g39104.t1
g39105.t1
g39106.t1
g39107.t1
g39108.t1
g39109.t1
g39110.t1
g39111.t1
g39112.t1
g39113.t1
g39114.t1
g39115.t1
g39116.t1
g39117.t1
g39118.t1
g39119.t1
g39120.t1	K02175
g39121.t1
g39122.t1
g39123.t1
g39124.t1
g39125.t1
g39126.t1
g39127.t1
g39128.t1
g39129.t1
g39130.t1
g39131.t1
g39132.t1
g39132.t2
g39133.t1
g39134.t1
g39134.t2
g39135.t1
g39136.t1
g39137.t1
g39138.t1
g39139.t1
g39140.t1
g39141.t1
g39142.t1
g39143.t1
g39144.t1
g39145.t1
g39146.t1
g39147.t1
g39148.t1
g39149.t1
g39150.t1
g39151.t1
g39152.t1
g39153.t1
g39154.t1
g39154.t2
g39155.t1
g39155.t2
g39156.t1
g39157.t1
g39157.t2
g39158.t1
g39159.t1
g39160.t1
g39161.t1	K05312
g39162.t1
g39163.t1
g39164.t1
g39165.t1
g39166.t1
g39167.t1
g39168.t1
g39169.t1
g39170.t1
g39171.t1
g39172.t1
g39173.t1
g39174.t1
g39175.t1
g39176.t1
g39177.t1
g39178.t1
g39179.t1
g39180.t1
g39180.t2
g39181.t1
g39182.t1
g39183.t1
g39184.t1
g39185.t1
g39186.t1
g39186.t2
g39187.t1
g39188.t1
g39188.t2
g39189.t1
g39190.t1
g39191.t1
g39191.t2
g39192.t1
g39193.t1
g39193.t2
g39194.t1
g39195.t1
g39195.t2
g39196.t1
g39197.t1
g39198.t1
g39199.t1
g39200.t1
g39200.t2
g39201.t1
g39202.t1
g39203.t1
g39204.t1
g39205.t1
g39206.t1
g39207.t1
g39208.t1
g39209.t1
g39210.t1
g39211.t1
g39212.t1
g39212.t2
g39213.t1
g39214.t1
g39214.t2
g39215.t1
g39216.t1
g39217.t1
g39218.t1
g39219.t1
g39220.t1
g39221.t1
g39222.t1
g39222.t2
g39223.t1
g39223.t2
g39224.t1
g39225.t1
g39226.t1
g39226.t2
g39227.t1
g39228.t1
g39228.t2
g39229.t1
g39230.t1
g39230.t2
g39231.t1
g39232.t1
g39233.t1
g39233.t2
g39234.t1
g39235.t1
g39236.t1
g39237.t1
g39238.t1
g39239.t1
g39240.t1
g39241.t1
g39242.t1
g39242.t2
g39243.t1
g39244.t1
g39245.t1
g39246.t1
g39247.t1
g39248.t1
g39248.t2
g39249.t1
g39250.t1
g39251.t1
g39251.t2
g39252.t1
g39252.t2
g39253.t1
g39254.t1
g39255.t1
g39256.t1
g39257.t1
g39257.t2
g39258.t1
g39259.t1
g39260.t1	K04803
g39261.t1
g39262.t1
g39263.t1
g39264.t1
g39264.t2
g39265.t1
g39266.t1
g39267.t1
g39268.t1
g39269.t1
g39270.t1
g39270.t2
g39271.t1
g39272.t1
g39272.t2
g39273.t1
g39274.t1
g39275.t1
g39276.t1
g39277.t1
g39278.t1
g39279.t1
g39280.t1
g39281.t1
g39282.t1
g39283.t1
g39283.t2
g39284.t1
g39284.t2
g39284.t3
g39285.t1
g39286.t1
g39287.t1
g39288.t1
g39289.t1
g39290.t1
g39291.t1
g39292.t1
g39293.t1
g39293.t2
g39294.t1
g39295.t1
g39296.t1
g39297.t1
g39298.t1
g39299.t1
g39300.t1
g39301.t1
g39301.t2
g39302.t1
g39303.t1
g39304.t1
g39304.t2
g39305.t1
g39306.t1
g39307.t1
g39308.t1
g39309.t1	K12373
g39310.t1	K12373
g39311.t1
g39312.t1
g39313.t1
g39313.t2
g39314.t1
g39314.t2
g39315.t1
g39315.t2
g39316.t1
g39317.t1
g39317.t2
g39318.t1
g39319.t1
g39320.t1
g39321.t1
g39322.t1
g39322.t2
g39323.t1
g39324.t1
g39325.t1
g39326.t1
g39326.t2
g39327.t1
g39328.t1
g39329.t1
g39330.t1
g39331.t1
g39332.t1
g39333.t1
g39334.t1
g39335.t1
g39336.t1
g39337.t1
g39337.t2
g39338.t1
g39339.t1
g39340.t1
g39341.t1
g39342.t1
g39343.t1
g39344.t1
g39345.t1
g39346.t1
g39347.t1
g39347.t2
g39348.t1
g39349.t1
g39350.t1
g39351.t1
g39352.t1
g39353.t1
g39354.t1
g39355.t1
g39356.t1
g39357.t1
g39358.t1
g39359.t1
g39360.t1
g39360.t2
g39361.t1
g39362.t1
g39363.t1
g39364.t1
g39365.t1
g39366.t1
g39367.t1
g39368.t1
g39369.t1
g39370.t1
g39371.t1
g39371.t2
g39372.t1
g39373.t1
g39374.t1
g39375.t1
g39376.t1
g39377.t1
g39378.t1
g39379.t1
g39380.t1
g39380.t2
g39381.t1
g39382.t1
g39383.t1
g39384.t1
g39385.t1
g39386.t1
g39387.t1
g39387.t2
g39388.t1
g39388.t2
g39389.t1
g39390.t1
g39391.t1
g39392.t1
g39393.t1
g39393.t2
g39394.t1
g39395.t1
g39396.t1
g39397.t1
g39398.t1
g39399.t1
g39400.t1
g39401.t1
g39402.t1
g39402.t2
g39403.t1
g39404.t1	K16728
g39404.t2	K16728
g39405.t1
g39406.t1
g39406.t2
g39407.t1
g39408.t1
g39408.t2
g39409.t1
g39410.t1
g39411.t1	K16728
g39412.t1
g39413.t1
g39414.t1
g39414.t2	K15680
g39415.t1
g39416.t1
g39417.t1
g39418.t1
g39419.t1
g39420.t1
g39421.t1
g39422.t1
g39423.t1
g39424.t1
g39424.t2
g39425.t1
g39426.t1
g39427.t1
g39428.t1
g39429.t1
g39430.t1
g39431.t1
g39432.t1
g39433.t1
g39434.t1
g39435.t1
g39436.t1
g39436.t2
g39437.t1
g39438.t1
g39438.t2
g39439.t1	K01555
g39440.t1
g39441.t1
g39441.t2
g39442.t1
g39443.t1
g39444.t1	K20349
g39445.t1
g39446.t1
g39447.t1
g39448.t1
g39449.t1
g39450.t1
g39450.t2
g39451.t1
g39452.t1
g39452.t2
g39453.t1
g39454.t1	K10645
g39455.t1
g39456.t1
g39457.t1
g39458.t1
g39459.t1
g39460.t1
g39461.t1
g39462.t1
g39463.t1
g39464.t1
g39465.t1
g39466.t1
g39466.t2
g39467.t1
g39467.t2
g39468.t1
g39469.t1
g39470.t1
g39471.t1
g39472.t1	K15211
g39472.t2	K15211
g39473.t1
g39474.t1
g39475.t1
g39476.t1
g39477.t1
g39478.t1
g39479.t1
g39480.t1
g39481.t1	K12373
g39482.t1
g39483.t1
g39484.t1
g39485.t1
g39486.t1
g39487.t1
g39488.t1
g39489.t1
g39490.t1
g39491.t1
g39492.t1
g39493.t1
g39494.t1
g39495.t1
g39496.t1
g39497.t1
g39498.t1
g39499.t1
g39500.t1
g39501.t1
g39502.t1
g39503.t1
g39504.t1
g39505.t1
g39506.t1
g39507.t1
g39508.t1
g39509.t1
g39510.t1
g39511.t1
g39512.t1	K16548
g39513.t1
g39514.t1
g39515.t1
g39516.t1
g39517.t1
g39518.t1
g39519.t1
g39520.t1
g39521.t1
g39521.t2
g39522.t1
g39523.t1
g39524.t1
g39525.t1
g39526.t1
g39527.t1
g39528.t1	K22470
g39529.t1
g39529.t2	K22470
g39530.t1
g39530.t2
g39531.t1
g39532.t1
g39533.t1
g39533.t2
g39534.t1
g39535.t1
g39536.t1
g39536.t2
g39537.t1
g39538.t1
g39539.t1	K11997
g39540.t1
g39541.t1
g39542.t1
g39543.t1
g39543.t2
g39544.t1
g39545.t1
g39546.t1
g39547.t1
g39548.t1
g39549.t1
g39549.t2
g39550.t1
g39551.t1
g39552.t1
g39553.t1
g39554.t1
g39555.t1
g39556.t1	K05701
g39557.t1
g39558.t1
g39558.t2
g39559.t1
g39559.t2
g39560.t1	K22560
g39560.t2	K22560
g39561.t1	K02939
g39561.t2	K02939
g39562.t1
g39563.t1
g39564.t1
g39564.t2
g39565.t1
g39566.t1
g39567.t1
g39568.t1
g39569.t1
g39570.t1
g39571.t1
g39572.t1
g39573.t1	K15603
g39574.t1
g39574.t2	K15603
g39575.t1	K15603
g39576.t1
g39577.t1
g39578.t1
g39579.t1
g39580.t1
g39580.t2
g39581.t1
g39581.t2
g39582.t1
g39583.t1
g39584.t1
g39585.t1
g39586.t1
g39587.t1
g39588.t1
g39589.t1
g39590.t1
g39591.t1
g39591.t2
g39592.t1
g39593.t1
g39594.t1
g39595.t1	K15121
g39596.t1
g39597.t1
g39597.t2
g39598.t1
g39599.t1
g39600.t1
g39601.t1
g39602.t1
g39603.t1
g39604.t1
g39605.t1
g39606.t1
g39607.t1
g39608.t1	K01703
g39608.t2
g39609.t1
g39610.t1	K01681
g39611.t1
g39612.t1
g39613.t1
g39614.t1
g39615.t1
g39616.t1
g39617.t1
g39618.t1
g39619.t1
g39620.t1
g39621.t1
g39622.t1
g39623.t1
g39624.t1
g39624.t2
g39625.t1
g39626.t1
g39627.t1
g39628.t1
g39629.t1
g39630.t1
g39630.t2
g39631.t1
g39632.t1
g39633.t1
g39634.t1
g39635.t1
g39636.t1
g39637.t1
g39638.t1
g39639.t1
g39640.t1
g39641.t1
g39642.t1
g39643.t1
g39644.t1
g39645.t1
g39646.t1
g39647.t1
g39648.t1
g39649.t1
g39650.t1
g39651.t1
g39652.t1
g39653.t1
g39654.t1
g39655.t1
g39656.t1
g39657.t1
g39658.t1
g39658.t2
g39659.t1
g39660.t1
g39661.t1
g39661.t2
g39662.t1
g39663.t1
g39664.t1
g39665.t1
g39665.t2
g39666.t1
g39667.t1
g39668.t1
g39669.t1
g39670.t1
g39671.t1
g39672.t1
g39673.t1
g39674.t1
g39675.t1
g39676.t1
g39677.t1
g39678.t1
g39679.t1
g39679.t2
g39680.t1
g39681.t1
g39682.t1
g39683.t1
g39684.t1
g39685.t1
g39686.t1
g39687.t1
g39688.t1
g39689.t1
g39690.t1
g39691.t1
g39692.t1
g39693.t1
g39694.t1
g39695.t1
g39696.t1
g39696.t2
g39697.t1
g39698.t1
g39699.t1
g39699.t2
g39700.t1
g39701.t1
g39702.t1	K12399
g39702.t2	K12399
g39703.t1	K18406
g39703.t2	K18406
g39704.t1
g39705.t1
g39706.t1
g39707.t1
g39707.t2
g39708.t1
g39709.t1
g39710.t1
g39711.t1
g39712.t1
g39713.t1
g39714.t1
g39714.t2
g39715.t1	K20188
g39716.t1	K02736
g39717.t1
g39718.t1
g39718.t2
g39719.t1
g39720.t1
g39721.t1
g39721.t2
g39722.t1
g39723.t1
g39724.t1
g39725.t1
g39726.t1
g39726.t2
g39727.t1
g39728.t1
g39729.t1
g39730.t1
g39731.t1
g39732.t1
g39733.t1
g39734.t1
g39735.t1
g39736.t1
g39737.t1
g39738.t1
g39739.t1
g39740.t1
g39741.t1
g39742.t1
g39743.t1
g39744.t1
g39745.t1
g39746.t1
g39746.t2
g39747.t1
g39748.t1
g39749.t1
g39749.t2
g39750.t1
g39751.t1
g39751.t2
g39752.t1
g39753.t1
g39754.t1
g39755.t1
g39755.t2
g39756.t1
g39757.t1
g39758.t1
g39759.t1
g39760.t1
g39761.t1
g39762.t1
g39763.t1
g39764.t1
g39765.t1
g39766.t1
g39767.t1
g39768.t1
g39769.t1
g39770.t1
g39771.t1
g39772.t1
g39773.t1
g39774.t1
g39775.t1
g39776.t1
g39777.t1
g39778.t1
g39779.t1
g39780.t1
g39780.t2
g39781.t1
g39782.t1
g39783.t1
g39784.t1
g39785.t1
g39786.t1
g39787.t1
g39788.t1
g39789.t1
g39790.t1
g39791.t1
g39791.t2
g39792.t1
g39793.t1
g39794.t1
g39795.t1
g39795.t2
g39796.t1
g39797.t1
g39798.t1
g39799.t1
g39800.t1
g39801.t1	K05038
g39802.t1
g39803.t1
g39804.t1
g39805.t1
g39806.t1
g39806.t2
g39807.t1
g39808.t1
g39809.t1
g39810.t1
g39810.t2
g39811.t1
g39812.t1
g39812.t2
g39813.t1
g39814.t1
g39815.t1
g39816.t1
g39816.t2
g39817.t1
g39818.t1
g39819.t1
g39820.t1
g39821.t1
g39822.t1
g39823.t1
g39824.t1
g39824.t2
g39825.t1
g39826.t1
g39827.t1
g39827.t2
g39828.t1
g39829.t1
g39830.t1
g39831.t1
g39832.t1
g39833.t1
g39833.t2
g39834.t1
g39835.t1
g39836.t1
g39837.t1
g39838.t1
g39839.t1
g39840.t1
g39841.t1
g39842.t1
g39843.t1
g39844.t1
g39845.t1
g39846.t1
g39847.t1
g39848.t1
g39849.t1
g39850.t1
g39851.t1
g39852.t1
g39853.t1
g39854.t1
g39855.t1
g39856.t1
g39857.t1
g39858.t1	K09597
g39858.t2	K09597
g39859.t1
g39859.t2
g39860.t1
g39861.t1
g39862.t1
g39863.t1
g39864.t1
g39865.t1
g39865.t2
g39866.t1
g39866.t2
g39867.t1
g39868.t1
g39869.t1
g39870.t1
g39871.t1
g39872.t1
g39873.t1
g39874.t1
g39875.t1
g39876.t1
g39877.t1
g39878.t1
g39879.t1
g39880.t1
g39881.t1
g39882.t1
g39883.t1
g39884.t1
g39884.t2
g39885.t1
g39886.t1
g39887.t1
g39888.t1
g39889.t1
g39890.t1
g39891.t1
g39892.t1
g39893.t1
g39894.t1
g39895.t1
g39896.t1
g39897.t1
g39898.t1
g39898.t2
g39899.t1
g39900.t1
g39901.t1
g39902.t1
g39903.t1
g39903.t2
g39904.t1
g39904.t2
g39905.t1
g39906.t1
g39907.t1
g39908.t1
g39909.t1
g39910.t1
g39911.t1
g39912.t1
g39913.t1
g39913.t2
g39914.t1
g39915.t1
g39916.t1
g39917.t1
g39918.t1
g39919.t1
g39920.t1
g39921.t1
g39922.t1
g39923.t1
g39924.t1
g39925.t1
g39926.t1	K00287
g39926.t2	K00287
g39927.t1
g39928.t1
g39929.t1
g39930.t1
g39931.t1
g39932.t1
g39933.t1
g39934.t1
g39935.t1	K00287
g39936.t1
g39937.t1
g39938.t1	K00287
g39938.t2	K00287
g39939.t1
g39940.t1
g39941.t1
g39942.t1
g39943.t1
g39944.t1
g39945.t1
g39946.t1
g39947.t1
g39948.t1
g39949.t1
g39950.t1
g39951.t1
g39952.t1
g39953.t1
g39954.t1
g39955.t1
g39956.t1
g39957.t1
g39958.t1
g39959.t1
g39960.t1
g39961.t1
g39962.t1
g39963.t1
g39964.t1
g39965.t1
g39966.t1
g39967.t1
g39968.t1
g39968.t2
g39969.t1
g39970.t1
g39971.t1
g39972.t1
g39973.t1
g39974.t1
g39975.t1
g39976.t1
g39977.t1
g39978.t1
g39979.t1
g39979.t2
g39980.t1
g39981.t1
g39982.t1
g39982.t2
g39983.t1
g39984.t1
g39985.t1
g39986.t1
g39987.t1
g39988.t1
g39989.t1
g39990.t1
g39991.t1
g39991.t2
g39992.t1
g39993.t1
g39994.t1
g39994.t2
g39995.t1
g39996.t1
g39997.t1
g39998.t1
g39999.t1
g40000.t1
g40001.t1
g40002.t1
g40003.t1
g40004.t1
g40005.t1
g40006.t1
g40007.t1
g40008.t1
g40009.t1
g40010.t1
g40011.t1
g40011.t2
g40012.t1
g40013.t1
g40014.t1
g40015.t1
g40016.t1
g40017.t1
g40018.t1
g40019.t1
g40020.t1
g40021.t1
g40021.t2
g40022.t1
g40023.t1
g40023.t2
g40024.t1
g40025.t1
g40026.t1
g40027.t1
g40028.t1
g40029.t1
g40029.t2
g40030.t1
g40031.t1
g40032.t1
g40033.t1
g40033.t2
g40034.t1
g40035.t1
g40035.t2
g40036.t1
g40036.t2
g40037.t1
g40038.t1
g40039.t1
g40040.t1
g40041.t1
g40042.t1
g40043.t1
g40044.t1
g40045.t1
g40046.t1
g40047.t1
g40048.t1
g40049.t1
g40050.t1
g40051.t1
g40051.t2
g40052.t1
g40053.t1
g40054.t1
g40055.t1
g40056.t1
g40057.t1
g40058.t1
g40058.t2
g40059.t1
g40059.t2
g40060.t1
g40061.t1
g40062.t1
g40063.t1
g40064.t1
g40065.t1
g40066.t1
g40067.t1
g40068.t1
g40069.t1
g40069.t2
g40070.t1
g40071.t1
g40072.t1
g40073.t1
g40074.t1
g40074.t2
g40075.t1
g40076.t1
g40076.t2
g40077.t1
g40078.t1
g40079.t1
g40079.t2
g40080.t1
g40081.t1
g40082.t1
g40083.t1
g40084.t1
g40085.t1
g40085.t2
g40086.t1
g40087.t1
g40088.t1
g40089.t1
g40090.t1
g40091.t1
g40092.t1
g40093.t1
g40094.t1
g40095.t1
g40096.t1
g40097.t1
g40097.t2
g40098.t1
g40099.t1
g40100.t1
g40101.t1
g40102.t1
g40103.t1
g40104.t1
g40105.t1
g40106.t1
g40107.t1
g40108.t1
g40109.t1
g40110.t1
g40111.t1
g40111.t2
g40112.t1
g40112.t2
g40113.t1
g40113.t2
g40114.t1
g40115.t1
g40116.t1
g40117.t1
g40118.t1
g40119.t1
g40120.t1
g40120.t2
g40121.t1
g40122.t1
g40123.t1
g40124.t1
g40124.t2
g40125.t1
g40126.t1
g40127.t1
g40128.t1
g40129.t1
g40129.t2
g40130.t1
g40131.t1
g40132.t1
g40133.t1
g40134.t1
g40135.t1
g40136.t1
g40136.t2
g40137.t1
g40138.t1
g40139.t1
g40139.t2
g40140.t1
g40140.t2
g40141.t1
g40142.t1
g40143.t1
g40144.t1
g40145.t1
g40146.t1
g40147.t1
g40148.t1
g40149.t1
g40149.t2
g40150.t1
g40151.t1
g40152.t1
g40153.t1
g40154.t1
g40155.t1
g40155.t2
g40156.t1
g40157.t1
g40158.t1
g40159.t1
g40160.t1
g40161.t1
g40162.t1
g40163.t1
g40164.t1
g40165.t1
g40166.t1
g40167.t1
g40168.t1
g40169.t1
g40170.t1
g40171.t1
g40172.t1
g40173.t1
g40174.t1
g40175.t1
g40175.t2
g40176.t1
g40177.t1
g40177.t2
g40177.t3
g40178.t1
g40179.t1
g40180.t1
g40181.t1
g40182.t1
g40183.t1
g40184.t1
g40185.t1
g40185.t2
g40186.t1
g40187.t1
g40187.t2
g40188.t1
g40189.t1
g40190.t1
g40191.t1
g40192.t1
g40193.t1
g40194.t1
g40195.t1
g40196.t1
g40197.t1
g40198.t1
g40199.t1
g40200.t1
g40201.t1
g40201.t2
g40202.t1
g40203.t1
g40204.t1
g40205.t1
g40206.t1
g40207.t1
g40208.t1
g40209.t1
g40210.t1
g40211.t1
g40212.t1
g40213.t1
g40213.t2
g40214.t1
g40215.t1
g40216.t1
g40217.t1
g40218.t1
g40219.t1	K23203
g40219.t2	K23203
g40220.t1
g40221.t1
g40222.t1
g40223.t1
g40224.t1
g40225.t1
g40226.t1
g40226.t2
g40227.t1
g40228.t1
g40229.t1
g40229.t2
g40230.t1
g40231.t1
g40231.t2
g40232.t1
g40233.t1
g40234.t1
g40235.t1
g40236.t1
g40237.t1
g40238.t1
g40239.t1
g40240.t1
g40241.t1
g40241.t2
g40242.t1
g40242.t2
g40243.t1
g40244.t1
g40245.t1
g40246.t1
g40247.t1
g40248.t1
g40249.t1
g40250.t1
g40251.t1
g40251.t2
g40252.t1
g40253.t1
g40254.t1
g40255.t1
g40256.t1
g40257.t1
g40258.t1
g40259.t1
g40260.t1
g40261.t1
g40262.t1
g40263.t1
g40264.t1
g40265.t1
g40266.t1
g40267.t1
g40268.t1
g40269.t1
g40270.t1
g40271.t1
g40272.t1
g40273.t1
g40274.t1
g40275.t1
g40276.t1
g40277.t1
g40278.t1
g40279.t1
g40280.t1
g40281.t1
g40282.t1
g40283.t1
g40284.t1
g40285.t1
g40286.t1
g40287.t1
g40288.t1
g40289.t1
g40290.t1
g40291.t1
g40292.t1
g40293.t1	K23209
g40294.t1
g40295.t1
g40295.t2
g40296.t1
g40297.t1
g40298.t1
g40299.t1
g40300.t1
g40301.t1
g40302.t1
g40303.t1
g40304.t1
g40305.t1
g40306.t1
g40307.t1
g40308.t1
g40308.t2
g40309.t1
g40310.t1
g40310.t2
g40311.t1
g40311.t2
g40312.t1
g40313.t1
g40314.t1
g40315.t1
g40316.t1
g40317.t1
g40318.t1
g40319.t1
g40320.t1
g40321.t1
g40322.t1
g40323.t1
g40324.t1
g40325.t1
g40326.t1
g40327.t1
g40328.t1
g40329.t1
g40330.t1	K15177
g40330.t2	K15177
g40331.t1
g40331.t2
g40332.t1
g40333.t1
g40334.t1
g40334.t2
g40335.t1
g40336.t1
g40336.t2
g40337.t1
g40338.t1
g40339.t1
g40340.t1
g40340.t2
g40341.t1
g40342.t1
g40343.t1
g40343.t2
g40344.t1
g40345.t1
g40346.t1
g40347.t1	K11644
g40348.t1
g40349.t1	K11644
g40349.t2	K11644
g40350.t1
g40350.t2
g40351.t1
g40352.t1
g40353.t1
g40354.t1
g40355.t1
g40356.t1
g40357.t1
g40358.t1
g40359.t1
g40359.t2
g40360.t1
g40361.t1
g40362.t1
g40363.t1
g40364.t1
g40365.t1
g40366.t1
g40367.t1
g40368.t1
g40369.t1
g40370.t1
g40371.t1
g40372.t1
g40373.t1
g40374.t1
g40375.t1	K11839
g40376.t1
g40377.t1
g40378.t1
g40379.t1	K11839
g40380.t1
g40381.t1
g40382.t1
g40383.t1
g40384.t1
g40385.t1
g40386.t1
g40387.t1
g40388.t1
g40388.t2
g40389.t1
g40390.t1
g40390.t2
g40391.t1
g40391.t2
g40392.t1
g40393.t1
g40394.t1
g40395.t1
g40396.t1
g40397.t1
g40398.t1
g40399.t1
g40400.t1
g40401.t1
g40402.t1
g40403.t1
g40404.t1
g40405.t1
g40406.t1
g40407.t1
g40408.t1
g40408.t2
g40409.t1
g40410.t1
g40411.t1
g40412.t1
g40412.t2
g40413.t1
g40414.t1
g40415.t1
g40416.t1
g40416.t2
g40417.t1
g40418.t1
g40418.t2
g40419.t1
g40419.t2
g40420.t1
g40421.t1
g40422.t1
g40422.t2
g40423.t1
g40424.t1
g40425.t1
g40426.t1
g40427.t1
g40428.t1
g40429.t1
g40429.t2
g40430.t1
g40431.t1
g40432.t1
g40433.t1
g40434.t1
g40435.t1
g40436.t1
g40437.t1
g40438.t1
g40439.t1
g40440.t1
g40440.t2
g40441.t1
g40442.t1
g40443.t1
g40444.t1
g40445.t1
g40446.t1
g40447.t1
g40448.t1
g40449.t1
g40450.t1
g40451.t1
g40452.t1
g40453.t1
g40454.t1
g40454.t2
g40455.t1
g40456.t1	K06704
g40457.t1
g40458.t1
g40459.t1
g40460.t1
g40460.t2
g40461.t1
g40462.t1
g40463.t1
g40464.t1
g40465.t1
g40466.t1
g40467.t1
g40467.t2
g40468.t1
g40469.t1
g40470.t1
g40471.t1
g40472.t1
g40473.t1
g40474.t1
g40475.t1
g40476.t1
g40477.t1
g40478.t1
g40479.t1
g40480.t1
g40481.t1
g40481.t2
g40482.t1
g40483.t1
g40484.t1
g40485.t1
g40486.t1
g40487.t1
g40488.t1	K00718
g40489.t1
g40490.t1
g40491.t1
g40491.t2	K04501
g40492.t1	K04501
g40492.t2	K04501
g40493.t1
g40494.t1
g40495.t1
g40495.t2
g40496.t1
g40497.t1
g40498.t1
g40499.t1
g40499.t2
g40500.t1
g40501.t1
g40502.t1
g40503.t1
g40504.t1
g40505.t1
g40506.t1
g40506.t2
g40507.t1
g40507.t2
g40508.t1
g40509.t1
g40510.t1
g40511.t1
g40511.t2
g40512.t1
g40513.t1
g40514.t1
g40515.t1
g40515.t2
g40516.t1
g40517.t1
g40518.t1
g40519.t1
g40520.t1
g40521.t1
g40522.t1
g40523.t1
g40524.t1
g40525.t1
g40526.t1
g40526.t2
g40527.t1
g40528.t1
g40529.t1
g40530.t1
g40531.t1
g40532.t1
g40533.t1
g40534.t1
g40535.t1
g40536.t1
g40537.t1
g40538.t1
g40539.t1
g40540.t1
g40540.t2
g40541.t1
g40542.t1
g40543.t1
g40543.t2
g40544.t1
g40545.t1
g40546.t1
g40546.t2
g40547.t1
g40547.t2
g40548.t1
g40549.t1
g40550.t1
g40551.t1
g40552.t1
g40553.t1
g40554.t1
g40554.t2
g40555.t1
g40556.t1
g40557.t1
g40558.t1
g40558.t2
g40559.t1
g40560.t1
g40561.t1
g40562.t1
g40563.t1
g40564.t1
g40565.t1
g40566.t1
g40567.t1
g40568.t1
g40569.t1
g40570.t1
g40570.t2
g40571.t1
g40572.t1
g40572.t2
g40573.t1
g40573.t2
g40574.t1
g40575.t1
g40576.t1
g40577.t1
g40578.t1
g40578.t2
g40579.t1
g40580.t1
g40581.t1
g40581.t2
g40582.t1
g40582.t2
g40583.t1
g40584.t1
g40585.t1
g40586.t1
g40587.t1
g40588.t1
g40588.t2
g40589.t1
g40590.t1
g40591.t1
g40592.t1
g40593.t1
g40593.t2
g40594.t1
g40595.t1
g40596.t1
g40597.t1
g40598.t1
g40599.t1
g40600.t1
g40601.t1
g40602.t1
g40603.t1
g40604.t1
g40604.t2
g40605.t1
g40606.t1
g40607.t1
g40608.t1
g40609.t1
g40610.t1
g40611.t1
g40612.t1
g40613.t1
g40614.t1
g40615.t1
g40616.t1
g40617.t1
g40618.t1
g40618.t2
g40619.t1
g40620.t1
g40621.t1
g40622.t1
g40623.t1
g40624.t1
g40624.t2
g40625.t1
g40626.t1
g40626.t2
g40627.t1
g40627.t2
g40628.t1
g40629.t1
g40630.t1
g40631.t1
g40632.t1
g40633.t1
g40634.t1
g40635.t1
g40636.t1
g40637.t1
g40638.t1
g40639.t1
g40640.t1
g40641.t1
g40642.t1
g40643.t1
g40644.t1
g40645.t1
g40646.t1
g40647.t1
g40648.t1
g40649.t1
g40650.t1
g40651.t1
g40652.t1
g40653.t1
g40654.t1
g40655.t1
g40655.t2
g40656.t1
g40657.t1
g40657.t2
g40658.t1
g40659.t1
g40660.t1
g40661.t1
g40662.t1
g40663.t1
g40664.t1
g40665.t1
g40666.t1
g40667.t1
g40667.t2
g40668.t1
g40669.t1
g40669.t2
g40670.t1
g40670.t2
g40671.t1
g40672.t1
g40673.t1
g40673.t2
g40674.t1
g40674.t2
g40675.t1
g40676.t1
g40677.t1
g40677.t2
g40678.t1
g40679.t1
g40680.t1
g40681.t1
g40682.t1
g40682.t2
g40683.t1
g40684.t1
g40685.t1
g40686.t1
g40687.t1
g40688.t1
g40689.t1
g40690.t1
g40690.t2
g40691.t1
g40692.t1
g40693.t1
g40694.t1
g40695.t1
g40696.t1
g40697.t1
g40698.t1
g40698.t2
g40699.t1
g40700.t1
g40701.t1
g40701.t2
g40702.t1
g40703.t1
g40704.t1
g40705.t1
g40705.t2
g40706.t1
g40707.t1
g40708.t1
g40709.t1
g40709.t2
g40710.t1
g40710.t2
g40711.t1
g40712.t1
g40713.t1
g40714.t1
g40715.t1
g40716.t1
g40716.t2
g40717.t1
g40718.t1
g40719.t1
g40720.t1
g40721.t1
g40722.t1
g40723.t1
g40724.t1
g40725.t1
g40726.t1
g40727.t1
g40727.t2
g40728.t1
g40729.t1
g40730.t1
g40730.t2
g40731.t1
g40732.t1
g40733.t1
g40734.t1
g40735.t1
g40736.t1
g40737.t1
g40738.t1
g40739.t1
g40740.t1
g40741.t1
g40742.t1
g40743.t1
g40744.t1
g40745.t1
g40746.t1
g40747.t1
g40748.t1
g40749.t1
g40750.t1
g40751.t1
g40752.t1
g40753.t1
g40754.t1
g40755.t1
g40756.t1
g40756.t2
g40757.t1
g40758.t1
g40759.t1
g40759.t2
g40760.t1
g40760.t2
g40761.t1
g40762.t1
g40763.t1
g40763.t2
g40763.t3
g40764.t1
g40765.t1
g40766.t1
g40767.t1
g40768.t1
g40769.t1
g40769.t2
g40770.t1
g40771.t1
g40772.t1
g40773.t1
g40774.t1
g40775.t1
g40776.t1
g40777.t1
g40778.t1
g40779.t1
g40780.t1
g40781.t1
g40782.t1
g40783.t1
g40784.t1
g40785.t1
g40786.t1
g40787.t1
g40788.t1
g40789.t1
g40790.t1
g40791.t1
g40792.t1
g40793.t1
g40794.t1
g40795.t1
g40795.t2
g40796.t1
g40797.t1
g40797.t2
g40798.t1
g40799.t1
g40800.t1
g40801.t1
g40802.t1
g40802.t2
g40803.t1
g40804.t1
g40805.t1
g40806.t1
g40807.t1
g40808.t1
g40809.t1
g40810.t1
g40811.t1
g40812.t1
g40813.t1
g40814.t1
g40814.t2
g40815.t1
g40816.t1
g40817.t1
g40818.t1
g40819.t1
g40820.t1
g40821.t1
g40822.t1
g40823.t1
g40824.t1
g40825.t1
g40826.t1
g40827.t1
g40828.t1
g40829.t1
g40830.t1
g40831.t1
g40832.t1
g40833.t1
g40834.t1
g40835.t1
g40836.t1
g40836.t2
g40837.t1
g40838.t1
g40839.t1
g40840.t1
g40841.t1
g40842.t1
g40843.t1
g40844.t1
g40845.t1
g40846.t1
g40847.t1
g40848.t1
g40848.t2
g40849.t1	K05186
g40850.t1
g40851.t1
g40852.t1
g40852.t2
g40853.t1
g40854.t1
g40854.t2
g40855.t1
g40856.t1
g40856.t2
g40857.t1
g40858.t1
g40859.t1
g40860.t1
g40860.t2
g40861.t1
g40861.t2
g40862.t1
g40863.t1
g40864.t1
g40865.t1
g40866.t1
g40866.t2
g40867.t1
g40868.t1
g40869.t1
g40870.t1
g40871.t1
g40872.t1
g40873.t1
g40873.t2
g40874.t1
g40875.t1
g40876.t1
g40877.t1
g40877.t2
g40878.t1
g40879.t1
g40880.t1
g40880.t2
g40881.t1
g40882.t1
g40883.t1
g40884.t1
g40885.t1
g40885.t2
g40886.t1
g40886.t2
g40887.t1
g40888.t1
g40889.t1
g40890.t1
g40891.t1
g40892.t1
g40893.t1
g40894.t1
g40895.t1
g40895.t2
g40896.t1
g40897.t1
g40898.t1
g40899.t1
g40900.t1
g40901.t1
g40902.t1
g40903.t1
g40904.t1
g40905.t1
g40906.t1
g40906.t2
g40907.t1
g40908.t1
g40909.t1
g40910.t1
g40911.t1
g40912.t1
g40913.t1
g40914.t1
g40915.t1
g40916.t1
g40917.t1
g40918.t1
g40919.t1
g40920.t1
g40921.t1
g40922.t1
g40923.t1
g40924.t1
g40925.t1
g40926.t1
g40927.t1
g40928.t1
g40929.t1
g40930.t1
g40931.t1
g40932.t1
g40932.t2
g40933.t1
g40934.t1
g40935.t1
g40936.t1
g40936.t2
g40937.t1
g40938.t1
g40939.t1
g40940.t1
g40941.t1
g40942.t1
g40943.t1
g40944.t1
g40945.t1
g40946.t1
g40947.t1
g40948.t1
g40949.t1
g40950.t1
g40951.t1
g40952.t1
g40953.t1
g40954.t1
g40955.t1
g40956.t1
g40957.t1
g40957.t2
g40958.t1
g40959.t1
g40959.t2
g40960.t1
g40961.t1
g40962.t1
g40963.t1
g40964.t1
g40964.t2
g40965.t1
g40966.t1
g40967.t1
g40968.t1
g40969.t1
g40970.t1
g40971.t1
g40972.t1
g40973.t1
g40973.t2
g40974.t1
g40975.t1
g40976.t1
g40977.t1
g40978.t1
g40979.t1
g40980.t1
g40981.t1
g40982.t1
g40983.t1
g40984.t1
g40985.t1
g40986.t1
g40987.t1
g40988.t1
g40989.t1
g40990.t1
g40991.t1
g40992.t1
g40992.t2
g40993.t1
g40994.t1
g40995.t1
g40996.t1
g40997.t1
g40998.t1
g40999.t1
g41000.t1
g41001.t1
g41002.t1
g41003.t1
g41004.t1
g41005.t1
g41006.t1
g41007.t1
g41008.t1
g41009.t1
g41010.t1
g41011.t1
g41012.t1
g41013.t1
g41014.t1
g41015.t1
g41015.t2
g41016.t1
g41016.t2
g41017.t1
g41017.t2
g41018.t1
g41019.t1
g41020.t1
g41020.t2
g41021.t1
g41022.t1
g41023.t1
g41024.t1
g41024.t2
g41025.t1
g41026.t1
g41027.t1
g41028.t1
g41029.t1
g41030.t1
g41031.t1
g41032.t1
g41033.t1
g41034.t1
g41035.t1
g41036.t1
g41037.t1
g41038.t1
g41039.t1
g41040.t1
g41040.t2
g41041.t1
g41042.t1
g41043.t1
g41043.t2
g41044.t1
g41045.t1
g41046.t1
g41047.t1
g41048.t1
g41049.t1
g41050.t1
g41051.t1
g41052.t1
g41053.t1
g41054.t1
g41055.t1
g41056.t1
g41057.t1
g41058.t1
g41059.t1
g41060.t1
g41061.t1
g41062.t1
g41063.t1
g41064.t1
g41064.t2
g41065.t1
g41066.t1
g41067.t1
g41068.t1
g41069.t1
g41070.t1
g41071.t1
g41072.t1
g41073.t1
g41074.t1
g41075.t1
g41076.t1
g41077.t1
g41078.t1
g41079.t1
g41080.t1
g41081.t1
g41081.t2
g41082.t1
g41083.t1
g41084.t1
g41085.t1
g41086.t1
g41087.t1
g41088.t1
g41089.t1
g41090.t1
g41091.t1
g41092.t1
g41093.t1
g41094.t1
g41095.t1
g41096.t1
g41097.t1
g41098.t1
g41099.t1
g41100.t1
g41101.t1
g41101.t2
g41102.t1	K13024
g41103.t1
g41104.t1
g41105.t1
g41106.t1
g41107.t1
g41108.t1
g41109.t1
g41110.t1
g41111.t1
g41111.t2
g41112.t1
g41113.t1
g41114.t1
g41115.t1
g41116.t1
g41116.t2
g41117.t1
g41118.t1
g41119.t1
g41119.t2
g41120.t1
g41121.t1
g41121.t2	K13024
g41122.t1
g41123.t1
g41124.t1
g41124.t2
g41125.t1
g41126.t1
g41127.t1
g41128.t1
g41129.t1
g41130.t1
g41131.t1
g41131.t2
g41132.t1
g41133.t1
g41134.t1
g41135.t1
g41136.t1
g41137.t1
g41137.t2
g41138.t1
g41139.t1
g41140.t1
g41141.t1
g41142.t1
g41143.t1
g41144.t1
g41145.t1
g41146.t1
g41147.t1
g41148.t1
g41149.t1
g41150.t1
g41151.t1
g41151.t2
g41152.t1
g41153.t1
g41154.t1
g41155.t1
g41156.t1
g41157.t1
g41158.t1
g41159.t1
g41159.t2
g41160.t1
g41161.t1
g41162.t1
g41163.t1
g41164.t1
g41165.t1
g41166.t1
g41167.t1
g41168.t1
g41169.t1
g41169.t2
g41170.t1
g41171.t1
g41172.t1
g41172.t2
g41173.t1
g41174.t1
g41175.t1
g41176.t1
g41176.t2
g41177.t1
g41178.t1
g41179.t1
g41180.t1
g41180.t2
g41181.t1
g41182.t1
g41183.t1
g41184.t1
g41185.t1
g41185.t2
g41186.t1
g41187.t1
g41188.t1
g41189.t1
g41189.t2
g41190.t1
g41191.t1
g41192.t1
g41193.t1
g41193.t2
g41194.t1
g41195.t1
g41196.t1
g41197.t1	K16466
g41198.t1
g41199.t1
g41200.t1
g41200.t2
g41201.t1
g41201.t2
g41202.t1
g41202.t2
g41203.t1
g41204.t1
g41205.t1
g41206.t1
g41207.t1
g41208.t1
g41209.t1
g41210.t1
g41210.t2
g41211.t1
g41212.t1
g41212.t2
g41213.t1
g41213.t2
g41214.t1
g41215.t1
g41215.t2
g41216.t1
g41217.t1
g41218.t1
g41219.t1
g41220.t1
g41221.t1
g41222.t1
g41222.t2
g41223.t1
g41224.t1
g41225.t1
g41225.t2
g41226.t1
g41227.t1
g41228.t1
g41229.t1
g41230.t1
g41231.t1
g41232.t1
g41233.t1
g41233.t2
g41234.t1
g41235.t1
g41236.t1
g41237.t1
g41237.t2
g41238.t1
g41239.t1
g41240.t1
g41241.t1
g41242.t1
g41243.t1
g41243.t2
g41244.t1
g41245.t1
g41246.t1
g41247.t1
g41248.t1
g41249.t1
g41250.t1
g41251.t1
g41252.t1
g41253.t1
g41254.t1
g41255.t1
g41256.t1
g41256.t2
g41257.t1	K04309
g41258.t1
g41259.t1
g41260.t1
g41260.t2
g41261.t1
g41262.t1
g41263.t1
g41264.t1
g41264.t2
g41265.t1
g41266.t1
g41267.t1
g41268.t1
g41269.t1
g41270.t1
g41271.t1
g41272.t1
g41272.t2
g41273.t1
g41274.t1
g41275.t1
g41276.t1
g41277.t1
g41278.t1
g41278.t2
g41279.t1
g41279.t2
g41280.t1
g41281.t1
g41282.t1
g41283.t1
g41284.t1
g41285.t1
g41286.t1
g41287.t1
g41287.t2
g41288.t1
g41289.t1
g41290.t1
g41291.t1
g41292.t1
g41293.t1
g41294.t1
g41295.t1
g41295.t2
g41296.t1
g41297.t1
g41298.t1
g41299.t1
g41300.t1
g41301.t1
g41302.t1
g41303.t1
g41304.t1
g41304.t2
g41305.t1
g41306.t1
g41307.t1
g41308.t1
g41309.t1
g41310.t1
g41310.t2
g41311.t1
g41312.t1
g41313.t1
g41314.t1
g41315.t1
g41316.t1
g41316.t2
g41317.t1
g41318.t1
g41319.t1
g41320.t1
g41321.t1
g41322.t1
g41322.t2
g41322.t3
g41323.t1
g41324.t1
g41325.t1
g41325.t2
g41326.t1
g41326.t2
g41327.t1
g41328.t1
g41329.t1
g41330.t1
g41331.t1
g41331.t2
g41332.t1
g41333.t1
g41334.t1
g41334.t2
g41335.t1
g41336.t1
g41337.t1
g41338.t1
g41339.t1
g41340.t1
g41341.t1
g41342.t1
g41343.t1
g41344.t1
g41345.t1
g41346.t1
g41347.t1
g41348.t1
g41349.t1
g41350.t1
g41351.t1
g41352.t1
g41353.t1
g41354.t1
g41355.t1
g41356.t1
g41356.t2
g41357.t1
g41358.t1
g41358.t2
g41359.t1
g41360.t1
g41360.t2
g41361.t1
g41361.t2
g41362.t1
g41363.t1
g41364.t1
g41365.t1
g41366.t1
g41367.t1
g41368.t1
g41368.t2
g41369.t1
g41370.t1
g41371.t1
g41372.t1
g41373.t1
g41374.t1
g41375.t1
g41376.t1
g41377.t1
g41378.t1
g41379.t1
g41380.t1
g41381.t1
g41382.t1
g41383.t1
g41384.t1
g41385.t1
g41386.t1
g41387.t1
g41388.t1
g41389.t1
g41390.t1
g41391.t1
g41392.t1
g41393.t1
g41394.t1
g41395.t1
g41396.t1
g41397.t1
g41398.t1
g41399.t1
g41399.t2
g41400.t1
g41400.t2
g41401.t1
g41402.t1
g41403.t1
g41404.t1
g41405.t1
g41406.t1
g41407.t1
g41408.t1
g41409.t1
g41410.t1
g41411.t1
g41412.t1
g41413.t1
g41413.t2
g41414.t1
g41415.t1	K08889
g41415.t2	K08889
g41416.t1
g41417.t1
g41418.t1
g41419.t1	K10283
g41420.t1
g41421.t1
g41422.t1
g41423.t1
g41424.t1
g41425.t1	K05119
g41425.t2	K05119
g41426.t1
g41426.t2
g41427.t1
g41428.t1
g41429.t1
g41429.t2
g41430.t1
g41431.t1
g41432.t1
g41433.t1
g41434.t1
g41435.t1
g41436.t1
g41437.t1	K09228
g41438.t1
g41439.t1
g41440.t1
g41440.t2
g41441.t1
g41441.t2
g41442.t1
g41443.t1
g41444.t1
g41445.t1
g41446.t1	K08656
g41447.t1
g41448.t1
g41449.t1
g41450.t1
g41451.t1	K08656
g41452.t1
g41453.t1
g41454.t1
g41455.t1
g41456.t1
g41457.t1
g41457.t2
g41458.t1
g41458.t2
g41459.t1
g41460.t1
g41461.t1
g41462.t1
g41462.t2
g41463.t1
g41464.t1
g41465.t1
g41466.t1
g41467.t1
g41468.t1
g41469.t1
g41470.t1
g41471.t1
g41472.t1
g41473.t1
g41474.t1
g41475.t1
g41476.t1
g41477.t1
g41478.t1
g41479.t1
g41480.t1
g41481.t1
g41482.t1
g41482.t2
g41483.t1
g41484.t1
g41485.t1
g41486.t1
g41487.t1
g41488.t1
g41489.t1
g41490.t1
g41491.t1
g41492.t1
g41493.t1
g41494.t1
g41494.t2
g41495.t1
g41496.t1
g41497.t1
g41498.t1
g41499.t1
g41500.t1
g41501.t1
g41502.t1
g41503.t1
g41504.t1
g41505.t1	K23222
g41506.t1
g41507.t1
g41508.t1
g41508.t2
g41509.t1
g41509.t2
g41510.t1
g41511.t1
g41512.t1
g41513.t1
g41514.t1
g41515.t1
g41516.t1
g41516.t2
g41517.t1
g41518.t1
g41519.t1
g41520.t1
g41521.t1
g41522.t1
g41523.t1
g41524.t1
g41525.t1
g41526.t1
g41527.t1
g41528.t1
g41529.t1
g41530.t1
g41530.t2
g41531.t1
g41532.t1
g41533.t1
g41534.t1
g41535.t1
g41536.t1
g41537.t1
g41538.t1
g41539.t1
g41540.t1
g41541.t1
g41541.t2
g41542.t1
g41543.t1
g41544.t1
g41545.t1
g41546.t1
g41547.t1
g41548.t1
g41548.t2
g41549.t1
g41550.t1
g41550.t2
g41551.t1
g41552.t1
g41553.t1
g41554.t1
g41555.t1
g41556.t1
g41557.t1
g41558.t1
g41558.t2
g41559.t1
g41559.t2
g41560.t1
g41561.t1
g41562.t1
g41563.t1
g41564.t1
g41565.t1	K00861
g41566.t1
g41567.t1
g41568.t1	K09228
g41569.t1
g41570.t1
g41571.t1
g41572.t1
g41573.t1
g41574.t1
g41575.t1
g41576.t1
g41577.t1
g41578.t1
g41579.t1
g41580.t1
g41581.t1
g41582.t1
g41583.t1
g41583.t2
g41584.t1
g41585.t1	K00287
g41586.t1
g41587.t1
g41588.t1
g41589.t1
g41590.t1
g41591.t1
g41592.t1
g41592.t2
g41593.t1
g41594.t1
g41595.t1
g41596.t1
g41597.t1
g41598.t1
g41598.t2
g41599.t1
g41600.t1
g41601.t1
g41602.t1
g41603.t1
g41604.t1
g41604.t2
g41605.t1
g41605.t2
g41606.t1
g41606.t2
g41607.t1
g41608.t1
g41609.t1
g41610.t1
g41611.t1
g41612.t1
g41613.t1
g41614.t1
g41615.t1
g41616.t1
g41617.t1
g41618.t1
g41619.t1
g41620.t1
g41621.t1
g41622.t1
g41623.t1
g41624.t1
g41625.t1
g41626.t1
g41627.t1
g41628.t1
g41629.t1
g41630.t1
g41631.t1
g41631.t2
g41632.t1
g41633.t1
g41634.t1
g41635.t1
g41636.t1
g41637.t1
g41638.t1
g41639.t1
g41640.t1
g41640.t2
g41641.t1
g41642.t1
g41642.t2
g41643.t1
g41644.t1
g41645.t1
g41646.t1
g41646.t2
g41647.t1
g41648.t1
g41649.t1
g41649.t2
g41650.t1
g41651.t1
g41652.t1
g41653.t1
g41653.t2
g41654.t1
g41655.t1	K23009
g41656.t1
g41657.t1
g41658.t1
g41659.t1
g41660.t1
g41661.t1
g41662.t1
g41662.t2
g41663.t1
g41664.t1
g41665.t1
g41666.t1
g41667.t1
g41668.t1
g41669.t1
g41670.t1
g41670.t2
g41671.t1
g41672.t1
g41673.t1
g41673.t2
g41674.t1
g41675.t1
g41676.t1
g41677.t1
g41678.t1
g41679.t1
g41680.t1
g41681.t1
g41682.t1
g41683.t1
g41684.t1
g41685.t1
g41685.t2
g41686.t1
g41687.t1
g41687.t2
g41688.t1
g41689.t1
g41690.t1
g41690.t2
g41691.t1
g41692.t1
g41693.t1
g41694.t1
g41694.t2
g41695.t1
g41696.t1
g41696.t2
g41696.t3
g41697.t1
g41698.t1
g41699.t1
g41700.t1
g41701.t1
g41701.t2
g41702.t1
g41702.t2
g41703.t1
g41704.t1
g41705.t1
g41706.t1
g41706.t2
g41707.t1
g41708.t1
g41708.t2
g41709.t1
g41710.t1
g41711.t1
g41712.t1
g41713.t1
g41714.t1
g41715.t1
g41716.t1
g41717.t1
g41718.t1
g41719.t1
g41720.t1
g41720.t2
g41721.t1
g41722.t1
g41723.t1
g41724.t1
g41725.t1
g41726.t1
g41727.t1
g41728.t1
g41729.t1
g41730.t1
g41731.t1
g41732.t1
g41733.t1
g41734.t1
g41735.t1
g41736.t1
g41737.t1
g41738.t1
g41739.t1
g41740.t1
g41741.t1
g41742.t1
g41743.t1
g41744.t1
g41745.t1
g41746.t1
g41747.t1
g41748.t1
g41749.t1
g41749.t2
g41750.t1
g41751.t1
g41752.t1
g41753.t1
g41754.t1
g41755.t1
g41756.t1
g41757.t1
g41757.t2
g41758.t1
g41759.t1
g41760.t1
g41761.t1
g41762.t1
g41763.t1
g41764.t1
g41765.t1
g41766.t1
g41767.t1
g41767.t2
g41768.t1
g41769.t1
g41769.t2
g41770.t1
g41770.t2
g41771.t1
g41772.t1
g41773.t1
g41773.t2
g41774.t1
g41775.t1	K10357
g41776.t1
g41776.t2
g41777.t1
g41778.t1
g41778.t2
g41779.t1
g41780.t1
g41780.t2
g41781.t1
g41782.t1
g41783.t1
g41784.t1
g41785.t1
g41785.t2
g41786.t1
g41787.t1
g41788.t1
g41789.t1
g41790.t1
g41791.t1
g41792.t1
g41793.t1
g41794.t1
g41795.t1
g41796.t1
g41797.t1
g41797.t2
g41798.t1	K12626
g41799.t1
g41800.t1
g41801.t1
g41802.t1
g41803.t1
g41804.t1
g41805.t1	K07424
g41806.t1
g41807.t1
g41808.t1
g41809.t1
g41810.t1
g41811.t1
g41811.t2
g41812.t1
g41813.t1
g41813.t2
g41814.t1
g41815.t1
g41815.t2
g41816.t1
g41817.t1
g41818.t1
g41819.t1
g41820.t1
g41821.t1
g41821.t2
g41822.t1
g41822.t2
g41823.t1
g41824.t1
g41825.t1
g41826.t1
g41827.t1
g41828.t1
g41829.t1
g41830.t1
g41831.t1
g41832.t1
g41833.t1
g41834.t1
g41835.t1
g41836.t1
g41837.t1
g41838.t1
g41838.t2
g41839.t1
g41839.t2
g41840.t1
g41841.t1
g41842.t1
g41843.t1
g41844.t1
g41845.t1
g41846.t1
g41847.t1
g41848.t1
g41848.t2
g41849.t1
g41850.t1
g41850.t2
g41851.t1
g41852.t1
g41852.t2
g41853.t1
g41854.t1
g41855.t1
g41856.t1
g41857.t1
g41858.t1
g41859.t1
g41859.t2
g41860.t1
g41861.t1
g41862.t1
g41863.t1
g41864.t1
g41865.t1
g41866.t1
g41867.t1
g41868.t1
g41868.t2	K00731
g41869.t1
g41870.t1
g41870.t2
g41871.t1
g41872.t1
g41873.t1
g41874.t1
g41874.t2
g41875.t1
g41876.t1
g41877.t1
g41878.t1
g41879.t1
g41879.t2
g41880.t1
g41881.t1
g41882.t1
g41883.t1
g41884.t1
g41885.t1
g41886.t1
g41887.t1
g41888.t1
g41889.t1
g41890.t1
g41891.t1
g41892.t1
g41893.t1
g41894.t1
g41895.t1
g41896.t1
g41897.t1
g41898.t1
g41899.t1
g41899.t2
g41900.t1
g41901.t1
g41902.t1
g41903.t1
g41904.t1
g41905.t1
g41906.t1
g41907.t1
g41908.t1
g41908.t2
g41909.t1
g41910.t1
g41911.t1
g41912.t1
g41913.t1
g41913.t2
g41914.t1
g41915.t1
g41916.t1
g41917.t1
g41918.t1
g41919.t1
g41920.t1
g41921.t1
g41922.t1
g41923.t1
g41924.t1
g41925.t1
g41925.t2
g41926.t1
g41927.t1
g41928.t1
g41929.t1	K09228
g41930.t1
g41931.t1
g41932.t1
g41932.t2
g41933.t1
g41934.t1
g41935.t1
g41936.t1
g41937.t1
g41937.t2
g41938.t1
g41939.t1
g41940.t1
g41941.t1
g41941.t2
g41942.t1
g41942.t2
g41943.t1
g41943.t2
g41944.t1
g41944.t2
g41945.t1
g41946.t1
g41947.t1
g41948.t1
g41949.t1
g41949.t2
g41950.t1
g41951.t1
g41952.t1
g41953.t1
g41954.t1
g41955.t1
g41956.t1
g41957.t1
g41958.t1
g41959.t1
g41960.t1
g41961.t1
g41961.t2
g41962.t1
g41962.t2
g41963.t1
g41964.t1
g41965.t1
g41966.t1
g41967.t1
g41968.t1
g41969.t1
g41970.t1
g41971.t1
g41972.t1
g41973.t1
g41973.t2
g41974.t1
g41975.t1
g41976.t1
g41977.t1
g41978.t1
g41979.t1
g41980.t1
g41981.t1
g41982.t1
g41983.t1
g41984.t1
g41985.t1
g41986.t1
g41986.t2
g41987.t1
g41988.t1
g41989.t1
g41990.t1
g41991.t1
g41992.t1
g41993.t1
g41994.t1
g41995.t1
g41996.t1
g41997.t1
g41998.t1
g41999.t1
g42000.t1
g42001.t1
g42002.t1
g42002.t2
g42003.t1
g42003.t2
g42004.t1
g42004.t2
g42005.t1
g42006.t1
g42006.t2
g42007.t1
g42008.t1
g42009.t1
g42010.t1
g42011.t1
g42012.t1
g42013.t1
g42013.t2
g42014.t1
g42015.t1
g42016.t1
g42017.t1
g42018.t1
g42019.t1
g42020.t1
g42021.t1
g42021.t2
g42022.t1
g42023.t1
g42024.t1
g42025.t1
g42026.t1
g42027.t1
g42028.t1
g42028.t2
g42029.t1
g42030.t1
g42031.t1	K15255
g42032.t1
g42032.t2
g42033.t1
g42034.t1
g42035.t1
g42036.t1
g42037.t1
g42038.t1
g42039.t1
g42040.t1
g42041.t1
g42042.t1
g42042.t2
g42043.t1
g42044.t1
g42045.t1
g42046.t1
g42047.t1
g42048.t1
g42049.t1
g42050.t1
g42051.t1
g42052.t1
g42053.t1
g42054.t1
g42054.t2
g42055.t1
g42056.t1
g42057.t1
g42058.t1
g42059.t1
g42060.t1
g42061.t1
g42062.t1
g42063.t1
g42064.t1
g42065.t1
g42066.t1
g42067.t1
g42068.t1
g42068.t2
g42069.t1
g42070.t1
g42071.t1
g42072.t1
g42073.t1
g42074.t1
g42075.t1
g42076.t1
g42077.t1
g42078.t1
g42078.t2
g42079.t1
g42079.t2
g42080.t1
g42081.t1
g42082.t1
g42083.t1
g42084.t1
g42085.t1
g42086.t1
g42087.t1
g42087.t2
g42088.t1
g42088.t2
g42089.t1
g42089.t2
g42090.t1
g42091.t1
g42092.t1
g42093.t1
g42094.t1
g42094.t2
g42095.t1
g42096.t1
g42097.t1
g42098.t1
g42099.t1
g42100.t1
g42101.t1
g42102.t1
g42103.t1
g42103.t2
g42104.t1
g42104.t2
g42105.t1
g42106.t1
g42107.t1
g42107.t2
g42108.t1
g42109.t1
g42110.t1
g42111.t1
g42112.t1
g42113.t1
g42114.t1
g42115.t1
g42116.t1
g42117.t1
g42118.t1
g42119.t1
g42120.t1
g42121.t1
g42122.t1
g42122.t2
g42123.t1
g42123.t2
g42124.t1
g42125.t1
g42126.t1
g42127.t1
g42127.t2
g42128.t1
g42129.t1
g42130.t1
g42131.t1
g42132.t1
g42133.t1
g42134.t1
g42134.t2
g42135.t1
g42136.t1
g42136.t2
g42137.t1
g42137.t2
g42138.t1	K17759
g42139.t1	K17759
g42140.t1
g42141.t1
g42142.t1
g42143.t1
g42143.t2
g42144.t1
g42145.t1
g42146.t1
g42147.t1
g42148.t1
g42149.t1
g42150.t1
g42151.t1
g42152.t1
g42153.t1
g42154.t1
g42155.t1
g42156.t1
g42157.t1
g42158.t1
g42159.t1
g42160.t1
g42161.t1
g42162.t1	K20796
g42163.t1
g42164.t1
g42164.t2
g42165.t1
g42166.t1
g42166.t2
g42167.t1
g42167.t2
g42168.t1	K09228
g42168.t2	K09228
g42169.t1
g42170.t1
g42171.t1
g42172.t1
g42173.t1	K09228
g42173.t2	K09228
g42174.t1
g42175.t1
g42176.t1
g42177.t1
g42178.t1
g42179.t1
g42180.t1
g42181.t1
g42182.t1
g42183.t1
g42184.t1
g42185.t1
g42186.t1
g42187.t1
g42187.t2
g42188.t1
g42189.t1
g42190.t1
g42191.t1
g42192.t1
g42192.t2
g42193.t1
g42194.t1
g42195.t1
g42196.t1
g42197.t1
g42197.t2
g42198.t1
g42199.t1
g42200.t1
g42201.t1
g42202.t1
g42203.t1
g42204.t1
g42205.t1
g42205.t2
g42206.t1
g42207.t1
g42208.t1
g42209.t1
g42209.t2
g42210.t1
g42211.t1
g42212.t1
g42213.t1
g42214.t1
g42215.t1
g42216.t1
g42216.t2
g42217.t1
g42218.t1
g42219.t1
g42220.t1
g42221.t1	K10478
g42221.t2	K10478
g42222.t1
g42223.t1
g42224.t1
g42225.t1
g42226.t1
g42226.t2
g42227.t1
g42228.t1
g42229.t1
g42230.t1
g42231.t1
g42231.t2
g42232.t1	K06271
g42232.t2	K06271
g42233.t1
g42234.t1
g42235.t1
g42236.t1
g42237.t1
g42238.t1
g42239.t1
g42240.t1	K06271
g42241.t1
g42242.t1
g42243.t1
g42243.t2
g42244.t1
g42244.t2
g42245.t1	K06271
g42245.t2
g42246.t1
g42246.t2
g42247.t1
g42247.t2
g42248.t1
g42249.t1
g42250.t1
g42251.t1
g42252.t1
g42253.t1
g42254.t1
g42255.t1
g42256.t1
g42257.t1
g42258.t1
g42259.t1
g42260.t1
g42261.t1
g42262.t1
g42263.t1
g42264.t1
g42265.t1
g42266.t1
g42267.t1
g42268.t1
g42269.t1
g42270.t1
g42271.t1
g42272.t1
g42273.t1
g42274.t1
g42275.t1
g42276.t1
g42277.t1
g42278.t1
g42279.t1
g42279.t2
g42280.t1
g42281.t1
g42282.t1
g42283.t1
g42283.t2
g42284.t1
g42285.t1
g42285.t2
g42286.t1
g42287.t1
g42287.t2
g42288.t1
g42289.t1
g42290.t1
g42291.t1
g42292.t1
g42292.t2
g42293.t1
g42294.t1
g42295.t1
g42295.t2
g42296.t1
g42297.t1
g42298.t1
g42299.t1
g42299.t2
g42300.t1
g42300.t2
g42301.t1
g42302.t1
g42303.t1
g42304.t1
g42305.t1
g42306.t1
g42306.t2
g42307.t1
g42308.t1
g42309.t1
g42310.t1
g42311.t1
g42312.t1
g42313.t1
g42314.t1
g42315.t1
g42316.t1
g42317.t1
g42318.t1
g42319.t1
g42320.t1
g42321.t1	K07819
g42322.t1
g42323.t1
g42324.t1
g42325.t1
g42325.t2
g42326.t1
g42327.t1
g42328.t1
g42328.t2
g42329.t1
g42330.t1
g42331.t1
g42332.t1
g42333.t1	K00551
g42333.t2	K00551
g42334.t1
g42335.t1
g42336.t1
g42337.t1
g42338.t1
g42339.t1
g42339.t2
g42340.t1
g42341.t1
g42342.t1
g42343.t1
g42344.t1
g42345.t1
g42346.t1
g42347.t1
g42348.t1
g42349.t1
g42349.t2
g42350.t1
g42350.t2
g42351.t1
g42352.t1
g42353.t1
g42353.t2
g42354.t1
g42355.t1
g42356.t1
g42357.t1
g42358.t1
g42359.t1
g42359.t2
g42360.t1
g42361.t1
g42362.t1
g42363.t1
g42364.t1
g42365.t1
g42366.t1
g42366.t2
g42367.t1
g42368.t1
g42369.t1
g42370.t1
g42371.t1
g42372.t1
g42373.t1	K04307
g42374.t1
g42375.t1
g42376.t1
g42377.t1
g42378.t1
g42379.t1
g42379.t2
g42380.t1
g42381.t1
g42382.t1
g42383.t1
g42384.t1
g42385.t1
g42386.t1
g42387.t1
g42388.t1
g42388.t2
g42389.t1
g42389.t2
g42390.t1
g42391.t1	K04307
g42391.t2	K04307
g42392.t1
g42393.t1
g42394.t1
g42394.t2
g42395.t1
g42396.t1
g42396.t2
g42397.t1
g42398.t1
g42399.t1
g42400.t1
g42401.t1
g42402.t1
g42403.t1
g42404.t1
g42405.t1
g42406.t1
g42407.t1
g42408.t1
g42409.t1
g42410.t1
g42411.t1
g42411.t2
g42412.t1
g42413.t1
g42414.t1
g42415.t1
g42416.t1
g42417.t1
g42418.t1
g42419.t1
g42420.t1
g42421.t1
g42422.t1
g42422.t2
g42423.t1
g42424.t1
g42425.t1
g42426.t1
g42427.t1
g42428.t1
g42428.t2
g42429.t1
g42430.t1
g42431.t1
g42432.t1
g42433.t1
g42434.t1
g42435.t1
g42436.t1
g42437.t1
g42438.t1
g42439.t1
g42440.t1
g42441.t1
g42442.t1
g42443.t1
g42444.t1
g42445.t1
g42445.t2
g42446.t1
g42447.t1
g42448.t1
g42449.t1
g42450.t1
g42451.t1
g42452.t1
g42452.t2
g42453.t1
g42454.t1
g42454.t2
g42455.t1
g42455.t2
g42456.t1
g42457.t1
g42458.t1
g42459.t1
g42460.t1
g42460.t2
g42461.t1
g42461.t2
g42462.t1
g42463.t1
g42464.t1
g42465.t1
g42466.t1
g42467.t1
g42468.t1
g42468.t2
g42469.t1
g42470.t1
g42471.t1
g42472.t1
g42473.t1
g42474.t1
g42475.t1
g42476.t1
g42477.t1
g42478.t1
g42479.t1
g42480.t1
g42481.t1
g42482.t1
g42483.t1
g42484.t1
g42485.t1
g42486.t1
g42486.t2
g42487.t1
g42488.t1
g42489.t1
g42490.t1
g42491.t1
g42492.t1
g42493.t1
g42494.t1
g42495.t1
g42496.t1
g42496.t2
g42497.t1
g42498.t1
g42499.t1
g42500.t1
g42501.t1
g42502.t1
g42503.t1
g42504.t1
g42504.t2
g42505.t1
g42506.t1
g42507.t1
g42507.t2
g42508.t1
g42509.t1
g42510.t1
g42510.t2
g42511.t1
g42512.t1
g42513.t1
g42514.t1
g42515.t1
g42516.t1
g42517.t1
g42518.t1
g42519.t1
g42520.t1
g42520.t2
g42521.t1
g42522.t1
g42523.t1
g42524.t1
g42525.t1
g42526.t1
g42527.t1
g42527.t2
g42528.t1
g42528.t2
g42529.t1
g42530.t1
g42531.t1
g42532.t1
g42533.t1
g42534.t1
g42535.t1
g42536.t1
g42537.t1
g42538.t1
g42539.t1
g42540.t1
g42541.t1
g42542.t1
g42543.t1
g42544.t1
g42545.t1
g42546.t1
g42547.t1
g42548.t1
g42549.t1
g42550.t1
g42551.t1
g42552.t1
g42553.t1
g42553.t2
g42554.t1
g42555.t1
g42556.t1
g42557.t1
g42557.t2
g42558.t1
g42559.t1
g42560.t1
g42561.t1
g42562.t1
g42563.t1
g42564.t1
g42565.t1
g42566.t1
g42567.t1
g42568.t1
g42569.t1
g42570.t1
g42571.t1
g42572.t1
g42573.t1
g42574.t1
g42575.t1
g42576.t1
g42576.t2
g42577.t1
g42577.t2
g42578.t1
g42579.t1
g42580.t1
g42581.t1
g42581.t2
g42582.t1
g42583.t1
g42584.t1
g42585.t1
g42586.t1
g42587.t1
g42588.t1
g42589.t1
g42590.t1
g42591.t1
g42592.t1
g42593.t1
g42594.t1
g42595.t1
g42596.t1
g42597.t1
g42598.t1
g42599.t1
g42600.t1
g42601.t1
g42602.t1
g42603.t1
g42604.t1
g42604.t2
g42605.t1
g42606.t1
g42607.t1
g42608.t1
g42609.t1
g42610.t1
g42611.t1
g42612.t1
g42613.t1
g42614.t1
g42615.t1
g42616.t1
g42617.t1
g42618.t1
g42619.t1
g42620.t1
g42621.t1
g42622.t1
g42623.t1
g42624.t1
g42625.t1
g42626.t1
g42627.t1
g42628.t1
g42629.t1
g42629.t2
g42630.t1
g42631.t1
g42632.t1
g42633.t1
g42634.t1
g42635.t1
g42636.t1
g42637.t1	K03654
g42638.t1
g42639.t1
g42640.t1
g42641.t1
g42642.t1
g42643.t1
g42643.t2
g42644.t1
g42645.t1
g42646.t1
g42646.t2
g42647.t1
g42648.t1
g42649.t1
g42649.t2
g42650.t1
g42650.t2
g42651.t1
g42652.t1
g42653.t1
g42653.t2
g42654.t1
g42654.t2
g42655.t1
g42656.t1
g42657.t1
g42658.t1
g42659.t1
g42660.t1
g42661.t1
g42662.t1
g42662.t2
g42663.t1
g42664.t1
g42664.t2
g42665.t1
g42666.t1
g42667.t1
g42668.t1
g42669.t1
g42670.t1
g42670.t2
g42671.t1
g42671.t2
g42672.t1
g42673.t1
g42673.t2
g42674.t1
g42674.t2
g42675.t1
g42676.t1
g42677.t1
g42678.t1
g42679.t1
g42680.t1
g42681.t1
g42682.t1
g42682.t2
g42683.t1
g42684.t1
g42685.t1
g42685.t2
g42686.t1
g42687.t1
g42688.t1
g42689.t1
g42690.t1
g42691.t1
g42692.t1
g42692.t2	K12400
g42693.t1
g42694.t1
g42695.t1
g42696.t1
g42697.t1
g42698.t1
g42699.t1	K13111
g42699.t2	K13111
g42700.t1
g42701.t1
g42702.t1
g42703.t1
g42704.t1
g42705.t1
g42706.t1
g42707.t1
g42708.t1
g42709.t1
g42709.t2
g42710.t1
g42711.t1
g42711.t2
g42712.t1
g42713.t1
g42714.t1
g42715.t1
g42716.t1
g42716.t2
g42717.t1
g42718.t1
g42719.t1
g42720.t1
g42721.t1
g42722.t1	K00889
g42723.t1
g42724.t1
g42724.t2
g42725.t1
g42726.t1
g42727.t1	K00889
g42727.t2	K00889
g42728.t1
g42728.t2
g42729.t1
g42730.t1
g42730.t2
g42731.t1
g42732.t1
g42733.t1
g42734.t1
g42735.t1
g42736.t1
g42737.t1
g42738.t1
g42739.t1
g42740.t1
g42741.t1
g42742.t1
g42743.t1
g42744.t1
g42744.t2
g42745.t1
g42746.t1
g42747.t1
g42747.t2
g42748.t1
g42749.t1
g42750.t1
g42751.t1
g42752.t1
g42752.t2
g42753.t1
g42754.t1
g42755.t1
g42756.t1
g42757.t1
g42758.t1
g42759.t1
g42760.t1
g42761.t1
g42762.t1
g42763.t1
g42763.t2
g42764.t1
g42765.t1
g42766.t1
g42767.t1
g42768.t1
g42769.t1
g42770.t1
g42771.t1
g42772.t1
g42773.t1
g42774.t1
g42774.t2
g42775.t1
g42776.t1
g42777.t1
g42778.t1
g42779.t1
g42780.t1
g42781.t1
g42782.t1
g42783.t1
g42784.t1
g42785.t1	K04677
g42786.t1
g42786.t2
g42787.t1
g42788.t1
g42789.t1
g42790.t1
g42791.t1
g42792.t1
g42792.t2
g42793.t1
g42794.t1
g42795.t1
g42796.t1
g42797.t1
g42798.t1
g42799.t1
g42799.t2
g42800.t1
g42801.t1
g42802.t1
g42803.t1
g42803.t2
g42804.t1
g42805.t1
g42806.t1	K12026
g42806.t2	K12026
g42807.t1
g42808.t1
g42809.t1
g42810.t1
g42811.t1
g42812.t1
g42813.t1
g42814.t1
g42815.t1
g42816.t1
g42817.t1
g42817.t2
g42818.t1
g42818.t2
g42819.t1
g42820.t1
g42821.t1
g42822.t1
g42823.t1
g42824.t1
g42825.t1
g42826.t1
g42827.t1
g42828.t1	K01025
g42828.t2	K01025
g42829.t1	K03123
g42830.t1
g42831.t1
g42832.t1
g42833.t1
g42834.t1
g42834.t2
g42835.t1
g42836.t1
g42837.t1
g42838.t1
g42838.t2
g42839.t1
g42840.t1
g42841.t1
g42842.t1
g42843.t1
g42844.t1
g42845.t1
g42845.t2
g42846.t1
g42847.t1
g42848.t1
g42849.t1
g42850.t1
g42851.t1
g42852.t1
g42853.t1
g42854.t1
g42855.t1
g42855.t2
g42856.t1
g42857.t1
g42858.t1	K11140
g42858.t2
g42859.t1
g42859.t2
g42860.t1
g42860.t2
g42861.t1
g42862.t1
g42863.t1
g42864.t1
g42865.t1
g42866.t1	K12026
g42867.t1
g42868.t1
g42869.t1
g42870.t1
g42871.t1
g42872.t1
g42872.t2
g42873.t1
g42874.t1
g42875.t1
g42876.t1
g42877.t1
g42878.t1
g42879.t1
g42880.t1
g42881.t1
g42882.t1	K00873
g42883.t1
g42884.t1
g42885.t1
g42886.t1
g42887.t1
g42888.t1
g42889.t1
g42890.t1
g42891.t1
g42891.t2
g42892.t1
g42893.t1
g42894.t1
g42895.t1
g42896.t1
g42897.t1
g42898.t1
g42899.t1
g42899.t2
g42900.t1
g42901.t1
g42902.t1
g42903.t1
g42904.t1
g42905.t1
g42905.t2
g42906.t1
g42907.t1
g42908.t1
g42909.t1
g42910.t1
g42911.t1
g42911.t2
g42912.t1
g42913.t1
g42914.t1
g42915.t1
g42916.t1
g42916.t2
g42917.t1
g42918.t1
g42919.t1
g42920.t1
g42921.t1
g42922.t1
g42923.t1
g42924.t1
g42925.t1
g42925.t2
g42926.t1
g42927.t1
g42928.t1
g42929.t1
g42930.t1
g42931.t1
g42932.t1
g42933.t1
g42934.t1
g42934.t2
g42935.t1
g42936.t1
g42937.t1
g42938.t1
g42939.t1
g42940.t1
g42941.t1
g42942.t1
g42943.t1
g42944.t1
g42945.t1
g42946.t1
g42947.t1
g42948.t1
g42949.t1
g42950.t1
g42951.t1
g42952.t1
g42953.t1
g42954.t1
g42955.t1	K00274
g42956.t1
g42957.t1
g42958.t1
g42959.t1
g42960.t1
g42960.t2
g42961.t1
g42962.t1
g42963.t1
g42964.t1
g42965.t1
g42965.t2
g42966.t1
g42967.t1
g42968.t1
g42968.t2
g42969.t1
g42970.t1
g42971.t1
g42972.t1
g42973.t1
g42974.t1
g42975.t1
g42976.t1
g42977.t1
g42978.t1
g42978.t2
g42979.t1
g42980.t1
g42981.t1
g42982.t1
g42983.t1
g42983.t2
g42984.t1
g42985.t1	K00274
g42985.t2	K00274
g42986.t1
g42986.t2
g42987.t1
g42988.t1
g42989.t1
g42990.t1
g42991.t1
g42992.t1
g42993.t1
g42994.t1
g42995.t1
g42996.t1
g42997.t1
g42997.t2
g42998.t1
g42999.t1
g43000.t1
g43001.t1
g43002.t1
g43003.t1
g43004.t1
g43005.t1
g43006.t1
g43007.t1
g43007.t2
g43007.t3
g43008.t1
g43009.t1
g43010.t1
g43011.t1
g43012.t1
g43013.t1
g43014.t1
g43015.t1
g43016.t1
g43016.t2
g43017.t1
g43018.t1
g43019.t1
g43020.t1	K19525
g43021.t1	K19525
g43021.t2	K19525
g43022.t1
g43023.t1
g43024.t1
g43025.t1
g43025.t2
g43026.t1
g43026.t2
g43027.t1
g43028.t1
g43029.t1
g43030.t1
g43030.t2
g43031.t1
g43032.t1	K19525
g43032.t2	K19525
g43033.t1
g43033.t2
g43034.t1
g43035.t1
g43036.t1
g43037.t1
g43038.t1
g43039.t1
g43040.t1
g43041.t1
g43042.t1
g43043.t1
g43044.t1
g43045.t1
g43046.t1
g43047.t1
g43048.t1
g43049.t1
g43050.t1
g43051.t1
g43052.t1
g43053.t1
g43054.t1
g43055.t1
g43056.t1
g43057.t1
g43058.t1
g43059.t1
g43060.t1
g43061.t1
g43061.t2
g43062.t1
g43063.t1
g43064.t1
g43065.t1
g43066.t1	K10477
g43066.t2	K10477
g43067.t1
g43068.t1
g43069.t1
g43070.t1
g43071.t1
g43072.t1
g43073.t1
g43074.t1
g43075.t1
g43076.t1
g43077.t1
g43078.t1
g43079.t1
g43080.t1
g43080.t2
g43081.t1
g43082.t1
g43083.t1
g43084.t1
g43085.t1
g43086.t1
g43087.t1
g43087.t2
g43088.t1
g43089.t1
g43090.t1
g43091.t1
g43091.t2
g43092.t1
g43093.t1
g43094.t1
g43095.t1
g43096.t1
g43097.t1
g43097.t2
g43098.t1
g43099.t1
g43100.t1
g43100.t2
g43101.t1
g43101.t2
g43102.t1
g43103.t1
g43104.t1
g43105.t1
g43106.t1
g43107.t1
g43108.t1
g43109.t1
g43110.t1
g43111.t1
g43112.t1
g43113.t1
g43114.t1
g43115.t1
g43116.t1
g43117.t1
g43118.t1
g43119.t1
g43119.t2
g43120.t1
g43121.t1
g43122.t1
g43123.t1
g43124.t1
g43125.t1
g43126.t1
g43127.t1
g43128.t1
g43129.t1
g43130.t1
g43131.t1
g43131.t2
g43132.t1
g43133.t1
g43134.t1
g43135.t1
g43136.t1
g43137.t1
g43138.t1	K14033
g43139.t1
g43140.t1
g43141.t1
g43142.t1
g43143.t1
g43144.t1
g43145.t1
g43146.t1
g43147.t1
g43148.t1
g43149.t1
g43149.t2
g43150.t1
g43150.t2
g43151.t1
g43152.t1
g43152.t2
g43153.t1
g43153.t2
g43154.t1
g43155.t1
g43155.t2
g43156.t1
g43157.t1
g43158.t1
g43159.t1
g43160.t1
g43161.t1
g43162.t1
g43163.t1
g43164.t1
g43165.t1
g43166.t1
g43167.t1
g43168.t1
g43169.t1
g43170.t1	K18595
g43170.t2	K18595
g43171.t1
g43171.t2
g43172.t1
g43173.t1
g43173.t2
g43174.t1
g43175.t1
g43176.t1
g43176.t2
g43177.t1
g43177.t2
g43178.t1
g43179.t1
g43180.t1
g43181.t1
g43182.t1
g43183.t1
g43184.t1
g43185.t1
g43186.t1
g43187.t1
g43188.t1
g43189.t1
g43190.t1
g43191.t1
g43192.t1
g43193.t1
g43194.t1
g43194.t2
g43195.t1
g43196.t1
g43197.t1
g43198.t1
g43199.t1
g43200.t1
g43201.t1
g43201.t2
g43202.t1
g43203.t1
g43204.t1
g43204.t2
g43205.t1
g43206.t1
g43207.t1	K05665
g43207.t2	K05665
g43208.t1
g43209.t1
g43210.t1
g43210.t2
g43211.t1
g43212.t1
g43213.t1
g43214.t1
g43215.t1
g43216.t1
g43217.t1
g43218.t1
g43219.t1
g43219.t2
g43220.t1
g43221.t1
g43222.t1
g43223.t1
g43224.t1
g43225.t1
g43226.t1
g43226.t2
g43227.t1
g43228.t1
g43229.t1
g43229.t2
g43230.t1
g43231.t1
g43232.t1
g43233.t1
g43234.t1
g43234.t2
g43235.t1
g43235.t2
g43236.t1
g43237.t1
g43238.t1
g43239.t1
g43239.t2
g43240.t1
g43240.t2	K01590
g43241.t1	K01590
g43242.t1
g43243.t1
g43243.t2
g43244.t1	K10080
g43245.t1	K10080
g43245.t2	K10080
g43246.t1
g43247.t1
g43248.t1
g43249.t1
g43249.t2
g43250.t1
g43251.t1
g43252.t1
g43252.t2
g43253.t1
g43254.t1
g43255.t1
g43256.t1
g43256.t2
g43257.t1
g43258.t1
g43259.t1
g43260.t1
g43261.t1
g43261.t2
g43262.t1
g43263.t1
g43264.t1
g43265.t1
g43266.t1
g43267.t1
g43268.t1
g43268.t2
g43269.t1
g43270.t1
g43271.t1
g43272.t1	K22594
g43272.t2	K22594
g43273.t1
g43274.t1
g43275.t1
g43276.t1
g43277.t1
g43278.t1
g43279.t1	K08765
g43280.t1	K08765
g43281.t1
g43282.t1
g43283.t1
g43284.t1
g43285.t1
g43286.t1
g43287.t1
g43287.t2
g43288.t1
g43289.t1
g43290.t1
g43290.t2
g43291.t1
g43292.t1
g43293.t1
g43294.t1
g43295.t1
g43296.t1
g43297.t1
g43297.t2
g43298.t1
g43298.t2
g43299.t1
g43300.t1
g43300.t2
g43301.t1
g43302.t1
g43303.t1
g43304.t1
g43305.t1
g43306.t1
g43306.t2
g43307.t1
g43308.t1
g43309.t1
g43310.t1
g43311.t1
g43312.t1
g43313.t1
g43314.t1
g43315.t1
g43316.t1
g43317.t1
g43318.t1
g43319.t1
g43320.t1
g43320.t2
g43321.t1
g43321.t2
g43322.t1
g43323.t1
g43324.t1
g43325.t1
g43326.t1
g43326.t2
g43327.t1
g43328.t1
g43329.t1
g43330.t1
g43331.t1
g43332.t1
g43333.t1
g43334.t1
g43335.t1
g43336.t1
g43337.t1
g43338.t1
g43339.t1
g43340.t1
g43341.t1
g43342.t1
g43343.t1
g43343.t2
g43344.t1
g43345.t1
g43346.t1
g43346.t2
g43347.t1
g43348.t1
g43349.t1
g43350.t1
g43351.t1
g43351.t2
g43352.t1
g43353.t1
g43353.t2
g43354.t1	K10477
g43355.t1
g43356.t1
g43357.t1	K10477
g43357.t2
g43358.t1
g43359.t1
g43360.t1
g43361.t1
g43362.t1
g43362.t2
g43363.t1
g43364.t1
g43365.t1
g43366.t1
g43366.t2
g43367.t1
g43368.t1	K06268
g43369.t1
g43370.t1
g43371.t1
g43372.t1
g43373.t1	K21424
g43373.t2	K21424
g43374.t1
g43375.t1
g43376.t1	K21424
g43377.t1
g43378.t1
g43378.t2
g43379.t1
g43380.t1
g43381.t1
g43382.t1
g43382.t2
g43383.t1
g43384.t1
g43385.t1
g43386.t1
g43387.t1
g43388.t1
g43389.t1
g43390.t1
g43391.t1
g43392.t1
g43393.t1
g43394.t1
g43394.t2
g43395.t1
g43396.t1	K08574
g43397.t1
g43398.t1
g43399.t1
g43400.t1
g43401.t1
g43402.t1
g43403.t1
g43404.t1
g43405.t1
g43406.t1
g43407.t1
g43408.t1
g43408.t2
g43409.t1	K13089
g43410.t1
g43411.t1
g43412.t1
g43413.t1
g43414.t1
g43415.t1
g43416.t1
g43417.t1
g43417.t2
g43418.t1	K04887
g43418.t2	K04887
g43419.t1
g43419.t2
g43420.t1
g43421.t1
g43422.t1
g43423.t1
g43424.t1
g43425.t1
g43426.t1
g43427.t1
g43428.t1
g43429.t1
g43430.t1
g43431.t1
g43431.t2
g43432.t1	K17387
g43433.t1
g43433.t2
g43434.t1
g43435.t1
g43436.t1
g43436.t2
g43437.t1
g43437.t2	K17387
g43438.t1
g43439.t1
g43439.t2
g43440.t1
g43441.t1	K01307
g43442.t1
g43443.t1
g43444.t1
g43445.t1
g43446.t1
g43447.t1
g43448.t1
g43449.t1
g43450.t1
g43451.t1
g43452.t1
g43453.t1
g43454.t1
g43455.t1	K15255
g43456.t1
g43457.t1
g43458.t1
g43459.t1
g43460.t1
g43461.t1
g43462.t1
g43463.t1
g43464.t1
g43464.t2
g43465.t1
g43466.t1
g43467.t1
g43468.t1
g43469.t1
g43470.t1
g43471.t1
g43472.t1
g43472.t2
g43473.t1
g43474.t1
g43475.t1
g43476.t1
g43477.t1
g43478.t1
g43478.t2
g43479.t1
g43479.t2
g43480.t1
g43480.t2
g43481.t1
g43482.t1
g43483.t1
g43484.t1
g43485.t1
g43486.t1
g43487.t1
g43488.t1
g43489.t1
g43489.t2
g43490.t1
g43491.t1
g43492.t1
g43492.t2
g43493.t1
g43494.t1
g43494.t2
g43495.t1
g43496.t1
g43496.t2
g43497.t1
g43497.t2
g43498.t1
g43498.t2
g43499.t1
g43500.t1
g43501.t1
g43501.t2
g43502.t1
g43503.t1
g43504.t1
g43505.t1
g43506.t1
g43507.t1
g43507.t2
g43508.t1
g43508.t2
g43509.t1
g43510.t1
g43511.t1
g43512.t1
g43513.t1
g43514.t1
g43514.t2
g43515.t1
g43516.t1
g43517.t1
g43517.t2
g43518.t1
g43519.t1
g43520.t1
g43521.t1
g43522.t1
g43522.t2
g43523.t1
g43524.t1
g43524.t2
g43525.t1
g43526.t1
g43527.t1
g43528.t1
g43529.t1
g43529.t2
g43530.t1
g43531.t1
g43532.t1
g43533.t1
g43534.t1
g43534.t2
g43535.t1
g43536.t1
g43537.t1
g43538.t1
g43539.t1
g43540.t1
g43540.t2
g43541.t1
g43542.t1
g43543.t1
g43543.t2
g43544.t1
g43545.t1
g43546.t1
g43547.t1
g43548.t1
g43549.t1
g43550.t1
g43551.t1
g43552.t1
g43553.t1
g43554.t1
g43555.t1
g43556.t1
g43556.t2
g43557.t1
g43558.t1
g43558.t2
g43559.t1
g43559.t2
g43560.t1
g43560.t2
g43561.t1
g43562.t1
g43563.t1
g43564.t1
g43565.t1
g43565.t2
g43566.t1
g43567.t1
g43567.t2
g43568.t1
g43569.t1
g43570.t1
g43571.t1
g43572.t1
g43573.t1
g43574.t1
g43575.t1
g43576.t1
g43577.t1
g43578.t1
g43579.t1
g43580.t1
g43581.t1
g43582.t1
g43583.t1
g43584.t1
g43585.t1
g43586.t1
g43587.t1
g43588.t1
g43589.t1
g43590.t1
g43591.t1
g43592.t1
g43593.t1
g43594.t1
g43595.t1
g43596.t1
g43597.t1
g43598.t1
g43599.t1
g43600.t1
g43601.t1
g43602.t1
g43603.t1
g43604.t1
g43605.t1
g43606.t1
g43607.t1
g43608.t1
g43609.t1
g43610.t1
g43611.t1
g43612.t1
g43613.t1
g43614.t1
g43615.t1
g43615.t2
g43616.t1
g43617.t1
g43618.t1
g43619.t1
g43620.t1
g43621.t1
g43622.t1
g43622.t2
g43623.t1
g43624.t1
g43625.t1
g43626.t1
g43627.t1
g43628.t1
g43629.t1
g43630.t1
g43631.t1
g43632.t1
g43633.t1
g43634.t1
g43635.t1
g43636.t1
g43637.t1
g43638.t1
g43639.t1
g43640.t1
g43641.t1
g43642.t1
g43643.t1
g43644.t1
g43644.t2
g43645.t1
g43646.t1
g43647.t1
g43648.t1
g43649.t1
g43649.t2
g43650.t1
g43650.t2
g43651.t1
g43652.t1
g43653.t1
g43654.t1
g43655.t1
g43656.t1
g43657.t1
g43657.t2
g43658.t1
g43659.t1
g43660.t1
g43661.t1
g43661.t2
g43662.t1
g43663.t1
g43664.t1
g43665.t1
g43666.t1
g43667.t1
g43668.t1
g43669.t1
g43670.t1
g43670.t2
g43671.t1
g43671.t2
g43672.t1
g43673.t1
g43674.t1
g43675.t1
g43676.t1
g43676.t2
g43677.t1
g43678.t1
g43679.t1
g43680.t1
g43681.t1
g43682.t1
g43683.t1
g43684.t1
g43685.t1
g43686.t1
g43687.t1
g43688.t1
g43689.t1
g43690.t1
g43691.t1
g43692.t1
g43693.t1
g43694.t1
g43695.t1
g43696.t1
g43697.t1
g43698.t1
g43699.t1
g43700.t1
g43701.t1
g43702.t1
g43703.t1
g43704.t1
g43705.t1
g43706.t1
g43707.t1
g43708.t1
g43709.t1
g43709.t2
g43710.t1
g43711.t1
g43712.t1
g43713.t1
g43714.t1
g43715.t1
g43716.t1
g43716.t2
g43717.t1
g43718.t1
g43719.t1
g43720.t1
g43721.t1
g43722.t1
g43723.t1
g43723.t2
g43724.t1
g43725.t1
g43726.t1
g43727.t1
g43728.t1
g43728.t2
g43729.t1
g43730.t1
g43731.t1
g43732.t1
g43733.t1
g43734.t1
g43735.t1
g43736.t1
g43737.t1
g43738.t1
g43739.t1
g43740.t1
g43741.t1
g43742.t1
g43743.t1
g43744.t1
g43745.t1
g43746.t1
g43747.t1
g43748.t1
g43749.t1
g43749.t2
g43750.t1
g43751.t1
g43752.t1
g43753.t1
g43754.t1
g43755.t1
g43756.t1
g43756.t2
g43757.t1
g43758.t1
g43759.t1
g43760.t1
g43761.t1
g43762.t1
g43763.t1
g43764.t1
g43765.t1
g43766.t1
g43767.t1
g43768.t1
g43768.t2
g43769.t1
g43769.t2
g43770.t1
g43771.t1
g43772.t1
g43773.t1
g43774.t1
g43775.t1
g43776.t1
g43777.t1
g43778.t1
g43778.t2
g43779.t1
g43780.t1
g43781.t1
g43782.t1
g43783.t1
g43784.t1
g43785.t1
g43786.t1
g43787.t1
g43788.t1
g43789.t1
g43790.t1
g43791.t1
g43792.t1
g43793.t1
g43794.t1
g43795.t1
g43796.t1
g43797.t1
g43798.t1
g43799.t1
g43800.t1
g43801.t1
g43802.t1
g43803.t1
g43804.t1
g43804.t2
g43805.t1
g43806.t1
g43807.t1
g43808.t1
g43809.t1
g43810.t1
g43811.t1
g43812.t1
g43813.t1
g43814.t1
g43815.t1
g43816.t1
g43817.t1
g43818.t1
g43819.t1
g43820.t1
g43821.t1
g43822.t1
g43823.t1
g43824.t1
g43825.t1
g43826.t1
g43827.t1
g43828.t1
g43829.t1
g43830.t1
g43831.t1
g43832.t1
g43833.t1
g43834.t1
g43835.t1
g43836.t1
g43836.t2
g43837.t1
g43838.t1
g43839.t1
g43840.t1
g43841.t1
g43842.t1
g43843.t1
g43844.t1
g43844.t2
g43845.t1
g43846.t1
g43847.t1
g43848.t1
g43849.t1
g43850.t1
g43851.t1
g43852.t1
g43853.t1
g43854.t1
g43854.t2
g43855.t1
g43856.t1
g43857.t1
g43858.t1
g43858.t2
g43859.t1
g43860.t1
g43861.t1
g43862.t1
g43863.t1
g43864.t1
g43865.t1
g43866.t1
g43867.t1	K10278
g43868.t1
g43869.t1
g43870.t1
g43870.t2
g43871.t1
g43871.t2
g43872.t1	K17382
g43873.t1
g43874.t1
g43875.t1
g43876.t1
g43876.t2
g43877.t1
g43878.t1
g43878.t2
g43879.t1
g43879.t2
g43880.t1
g43881.t1
g43882.t1
g43883.t1
g43883.t2
g43884.t1
g43884.t2
g43885.t1
g43886.t1	K10478
g43887.t1
g43888.t1	K10478
g43889.t1
g43890.t1
g43891.t1
g43892.t1
g43893.t1
g43894.t1
g43895.t1
g43895.t2
g43896.t1
g43897.t1	K18449
g43898.t1
g43899.t1
g43900.t1
g43901.t1
g43902.t1
g43903.t1
g43904.t1	K18449
g43904.t2	K18449
g43905.t1
g43905.t2
g43906.t1	K01514
g43906.t2	K01514
g43907.t1
g43908.t1
g43909.t1
g43910.t1
g43911.t1
g43912.t1
g43913.t1
g43914.t1
g43915.t1
g43916.t1
g43917.t1
g43918.t1
g43918.t2
g43919.t1
g43920.t1
g43921.t1
g43921.t2
g43922.t1
g43922.t2
g43923.t1
g43924.t1
g43925.t1
g43926.t1
g43927.t1
g43927.t2
g43928.t1
g43929.t1
g43930.t1
g43930.t2
g43931.t1
g43932.t1
g43933.t1
g43934.t1
g43935.t1
g43936.t1
g43936.t2
g43937.t1
g43938.t1
g43939.t1
g43939.t2
g43940.t1
g43941.t1
g43942.t1
g43943.t1
g43943.t2
g43944.t1
g43945.t1
g43946.t1
g43947.t1
g43948.t1
g43948.t2
g43949.t1
g43950.t1
g43951.t1
g43951.t2
g43952.t1
g43953.t1
g43954.t1
g43955.t1
g43956.t1
g43957.t1
g43958.t1	K19897
g43958.t2	K19897
g43959.t1
g43959.t2
g43960.t1
g43961.t1
g43962.t1
g43963.t1
g43964.t1
g43965.t1
g43966.t1
g43967.t1
g43968.t1
g43969.t1
g43970.t1
g43971.t1
g43972.t1
g43973.t1
g43974.t1
g43975.t1
g43976.t1
g43977.t1
g43978.t1
g43979.t1
g43980.t1
g43981.t1
g43982.t1
g43983.t1
g43984.t1
g43985.t1
g43985.t2
g43986.t1
g43987.t1
g43988.t1
g43989.t1
g43989.t2
g43990.t1
g43991.t1
g43991.t2
g43991.t3
g43992.t1
g43993.t1
g43994.t1
g43995.t1
g43996.t1
g43997.t1
g43998.t1
g43999.t1
g44000.t1
g44001.t1
g44002.t1
g44002.t2
g44003.t1
g44004.t1
g44005.t1	K16765
g44005.t2	K16765
g44006.t1
g44007.t1
g44008.t1
g44009.t1
g44010.t1
g44011.t1
g44012.t1
g44013.t1
g44014.t1
g44015.t1
g44016.t1	K16765
g44017.t1
g44018.t1
g44019.t1
g44020.t1
g44021.t1
g44022.t1
g44023.t1
g44024.t1
g44025.t1
g44026.t1
g44027.t1
g44028.t1
g44029.t1
g44030.t1
g44031.t1
g44031.t2
g44032.t1
g44033.t1
g44034.t1
g44035.t1
g44036.t1	K16765
g44036.t2	K16765
g44037.t1
g44038.t1
g44039.t1	K09502
g44040.t1
g44041.t1
g44042.t1
g44043.t1
g44044.t1
g44045.t1
g44046.t1
g44047.t1
g44048.t1
g44049.t1
g44050.t1
g44051.t1
g44052.t1
g44053.t1
g44053.t2
g44054.t1
g44055.t1
g44056.t1
g44057.t1
g44058.t1
g44059.t1
g44060.t1
g44061.t1
g44062.t1
g44063.t1
g44063.t2
g44064.t1
g44065.t1
g44066.t1
g44066.t2
g44067.t1
g44068.t1
g44069.t1
g44070.t1
g44071.t1
g44072.t1
g44073.t1
g44074.t1
g44075.t1
g44076.t1
g44077.t1
g44077.t2
g44078.t1
g44079.t1
g44080.t1
g44081.t1
g44081.t2
g44082.t1	K21754
g44083.t1
g44083.t2
g44084.t1
g44085.t1
g44086.t1
g44087.t1
g44088.t1
g44089.t1
g44090.t1
g44091.t1
g44092.t1
g44093.t1
g44094.t1
g44095.t1
g44096.t1
g44097.t1
g44098.t1
g44098.t2
g44099.t1
g44100.t1
g44101.t1
g44102.t1
g44103.t1
g44104.t1
g44104.t2
g44105.t1
g44106.t1
g44107.t1
g44108.t1	K17513
g44109.t1
g44110.t1
g44111.t1
g44112.t1
g44113.t1
g44114.t1
g44115.t1
g44116.t1
g44116.t2
g44117.t1
g44117.t2
g44118.t1
g44119.t1
g44120.t1
g44121.t1
g44122.t1
g44123.t1
g44123.t2
g44124.t1
g44125.t1
g44125.t2
g44126.t1
g44127.t1
g44128.t1
g44129.t1
g44129.t2
g44130.t1
g44131.t1
g44132.t1
g44132.t2
g44132.t3
g44133.t1
g44134.t1
g44134.t2
g44135.t1
g44136.t1
g44137.t1
g44138.t1
g44139.t1
g44140.t1
g44141.t1
g44142.t1
g44143.t1
g44144.t1
g44144.t2
g44145.t1
g44146.t1
g44147.t1
g44148.t1
g44149.t1
g44149.t2
g44150.t1
g44151.t1
g44152.t1
g44153.t1
g44154.t1
g44154.t2
g44155.t1
g44156.t1
g44157.t1
g44158.t1
g44159.t1
g44160.t1
g44161.t1
g44162.t1
g44163.t1
g44163.t2
g44164.t1
g44165.t1
g44165.t2
g44166.t1
g44167.t1
g44168.t1
g44169.t1
g44170.t1
g44171.t1
g44172.t1	K01415
g44172.t2	K01415
g44173.t1
g44174.t1
g44175.t1
g44176.t1
g44177.t1
g44178.t1
g44179.t1
g44180.t1
g44181.t1
g44182.t1
g44183.t1
g44184.t1
g44184.t2
g44185.t1
g44186.t1
g44187.t1
g44188.t1
g44189.t1
g44190.t1
g44191.t1
g44192.t1
g44193.t1
g44193.t2
g44194.t1	K10444
g44194.t2	K10444
g44195.t1
g44196.t1
g44197.t1
g44198.t1
g44199.t1
g44200.t1
g44201.t1
g44202.t1
g44203.t1
g44204.t1
g44205.t1
g44206.t1
g44207.t1
g44208.t1
g44209.t1
g44210.t1
g44211.t1
g44212.t1
g44213.t1
g44214.t1
g44215.t1
g44215.t2
g44216.t1
g44217.t1
g44218.t1
g44219.t1
g44220.t1
g44221.t1
g44221.t2
g44222.t1
g44223.t1
g44224.t1
g44225.t1
g44226.t1
g44227.t1
g44227.t2
g44228.t1
g44229.t1
g44229.t2
g44230.t1
g44230.t2
g44231.t1
g44232.t1
g44233.t1
g44233.t2
g44234.t1
g44235.t1
g44236.t1
g44237.t1
g44238.t1
g44239.t1
g44240.t1	K17353
g44240.t2
g44241.t1
g44242.t1
g44243.t1
g44244.t1
g44245.t1
g44245.t2
g44246.t1
g44247.t1
g44248.t1
g44249.t1
g44250.t1
g44251.t1
g44252.t1
g44253.t1
g44254.t1
g44255.t1
g44256.t1
g44257.t1
g44258.t1
g44259.t1
g44260.t1
g44261.t1
g44261.t2
g44262.t1
g44263.t1	K07905
g44263.t2	K07905
g44264.t1	K00604
g44265.t1
g44266.t1
g44266.t2
g44267.t1
g44268.t1
g44269.t1
g44270.t1
g44271.t1
g44272.t1
g44272.t2
g44273.t1
g44274.t1
g44275.t1
g44276.t1
g44277.t1
g44278.t1	K03424
g44279.t1
g44280.t1
g44281.t1
g44282.t1
g44283.t1
g44284.t1
g44285.t1
g44286.t1
g44286.t2
g44286.t3
g44287.t1
g44288.t1
g44289.t1
g44290.t1
g44291.t1
g44292.t1
g44292.t2
g44293.t1
g44294.t1
g44295.t1
g44296.t1
g44297.t1
g44297.t2
g44298.t1
g44298.t2
g44299.t1
g44300.t1
g44301.t1
g44302.t1
g44303.t1
g44304.t1
g44304.t2
g44305.t1
g44306.t1
g44307.t1
g44308.t1
g44308.t2
g44309.t1
g44310.t1
g44310.t2
g44311.t1
g44311.t2
g44312.t1
g44313.t1
g44314.t1
g44315.t1
g44316.t1
g44317.t1	K15085
g44317.t2	K15085
g44318.t1
g44319.t1
g44320.t1
g44321.t1
g44322.t1	K02183
g44323.t1
g44323.t2
g44324.t1	K00831
g44324.t2	K00831
g44325.t1
g44326.t1
g44327.t1
g44327.t2
g44328.t1
g44329.t1
g44330.t1
g44331.t1
g44332.t1
g44333.t1
g44334.t1
g44334.t2
g44334.t3
g44335.t1
g44336.t1
g44336.t2
g44337.t1
g44337.t2
g44338.t1
g44339.t1
g44339.t2
g44340.t1
g44341.t1
g44341.t2
g44342.t1
g44343.t1
g44344.t1
g44344.t2	K20878
g44345.t1
g44345.t2
g44346.t1
g44347.t1
g44348.t1
g44348.t2
g44349.t1
g44349.t2
g44350.t1
g44350.t2
g44351.t1
g44352.t1
g44353.t1
g44354.t1
g44355.t1
g44356.t1
g44357.t1
g44358.t1
g44359.t1
g44360.t1
g44360.t2
g44361.t1
g44362.t1
g44363.t1
g44364.t1
g44365.t1
g44365.t2
g44366.t1
g44367.t1
g44368.t1
g44368.t2
g44369.t1
g44370.t1
g44371.t1
g44371.t2
g44372.t1	K02085
g44373.t1
g44374.t1
g44375.t1
g44376.t1
g44377.t1
g44378.t1
g44379.t1
g44380.t1
g44381.t1
g44382.t1
g44383.t1
g44384.t1
g44385.t1
g44386.t1
g44387.t1
g44387.t2
g44388.t1
g44389.t1
g44389.t2
g44390.t1
g44391.t1
g44392.t1
g44393.t1
g44394.t1
g44395.t1
g44396.t1
g44397.t1
g44398.t1
g44399.t1
g44400.t1
g44401.t1
g44402.t1
g44403.t1
g44403.t2
g44404.t1
g44405.t1
g44406.t1
g44407.t1
g44408.t1
g44409.t1
g44410.t1
g44410.t2
g44411.t1
g44412.t1
g44413.t1
g44414.t1
g44415.t1
g44416.t1
g44417.t1
g44418.t1
g44419.t1
g44420.t1
g44421.t1
g44422.t1
g44423.t1
g44424.t1
g44425.t1
g44426.t1
g44427.t1
g44428.t1
g44429.t1
g44430.t1	K12026
g44431.t1
g44432.t1
g44433.t1
g44434.t1
g44434.t2
g44435.t1
g44436.t1
g44437.t1	K00645
g44438.t1
g44439.t1
g44440.t1
g44440.t2
g44441.t1
g44442.t1
g44443.t1
g44444.t1
g44445.t1
g44446.t1	K12026
g44447.t1
g44448.t1
g44449.t1
g44450.t1	K01772
g44451.t1
g44452.t1
g44453.t1
g44454.t1
g44454.t2
g44455.t1
g44456.t1
g44457.t1
g44458.t1
g44459.t1
g44460.t1
g44461.t1
g44461.t2
g44462.t1
g44463.t1
g44464.t1	K09228
g44465.t1
g44466.t1
g44467.t1
g44468.t1
g44468.t2
g44469.t1
g44470.t1
g44471.t1
g44472.t1
g44473.t1
g44474.t1
g44475.t1
g44476.t1
g44477.t1
g44477.t2
g44478.t1
g44479.t1
g44480.t1
g44481.t1
g44482.t1
g44482.t2
g44483.t1
g44484.t1
g44485.t1
g44486.t1
g44486.t2
g44487.t1
g44487.t2
g44488.t1
g44489.t1
g44489.t2
g44490.t1
g44491.t1	K01365
g44491.t2	K01365
g44492.t1
g44493.t1	K01365
g44494.t1	K01365
g44494.t2	K01365
g44495.t1
g44496.t1
g44497.t1	K01365
g44498.t1
g44499.t1
g44499.t2
g44499.t3
g44500.t1
g44501.t1
g44502.t1
g44503.t1
g44504.t1
g44505.t1
g44506.t1
g44507.t1
g44508.t1
g44509.t1
g44510.t1
g44511.t1
g44512.t1
g44512.t2
g44513.t1
g44513.t2
g44514.t1
g44515.t1
g44516.t1
g44517.t1
g44518.t1
g44519.t1
g44520.t1
g44520.t2
g44521.t1
g44522.t1
g44523.t1
g44524.t1
g44525.t1
g44526.t1
g44527.t1
g44528.t1
g44529.t1
g44530.t1
g44531.t1
g44532.t1
g44533.t1
g44534.t1
g44535.t1
g44536.t1
g44537.t1
g44538.t1
g44539.t1
g44540.t1
g44541.t1
g44542.t1
g44543.t1
g44544.t1
g44545.t1
g44545.t2
g44546.t1
g44547.t1
g44548.t1
g44548.t2
g44549.t1
g44549.t2
g44550.t1
g44551.t1
g44552.t1
g44553.t1
g44554.t1
g44554.t2
g44555.t1
g44555.t2
g44556.t1
g44557.t1
g44558.t1
g44558.t2
g44559.t1
g44560.t1
g44561.t1
g44562.t1	K19787
g44562.t2	K19787
g44563.t1
g44564.t1
g44565.t1
g44565.t2
g44566.t1
g44566.t2
g44567.t1
g44568.t1
g44569.t1
g44569.t2
g44570.t1
g44570.t2
g44571.t1
g44572.t1
g44572.t2
g44573.t1
g44574.t1
g44575.t1	K09640
g44576.t1
g44577.t1
g44578.t1
g44579.t1
g44580.t1
g44580.t2
g44581.t1
g44582.t1
g44583.t1
g44583.t2
g44584.t1
g44585.t1
g44586.t1
g44587.t1
g44588.t1
g44588.t2
g44589.t1
g44590.t1
g44591.t1
g44591.t2
g44592.t1
g44593.t1
g44594.t1
g44595.t1
g44595.t2
g44596.t1
g44597.t1
g44598.t1
g44599.t1
g44600.t1
g44601.t1
g44601.t2
g44602.t1
g44602.t2
g44603.t1
g44604.t1
g44605.t1
g44606.t1
g44607.t1
g44608.t1
g44609.t1
g44610.t1
g44611.t1
g44612.t1
g44613.t1
g44614.t1
g44615.t1
g44616.t1
g44617.t1
g44618.t1
g44619.t1
g44620.t1
g44621.t1
g44622.t1
g44623.t1
g44624.t1
g44625.t1
g44626.t1
g44626.t2
g44627.t1
g44628.t1
g44628.t2
g44629.t1
g44630.t1
g44631.t1
g44632.t1
g44633.t1
g44634.t1
g44635.t1
g44636.t1
g44637.t1
g44638.t1
g44638.t2
g44639.t1
g44640.t1
g44641.t1
g44642.t1
g44643.t1
g44644.t1
g44645.t1
g44646.t1
g44647.t1
g44647.t2
g44648.t1
g44649.t1
g44650.t1
g44651.t1
g44652.t1
g44653.t1
g44654.t1
g44655.t1
g44655.t2
g44656.t1
g44656.t2
g44657.t1
g44658.t1
g44659.t1
g44660.t1
g44661.t1
g44662.t1
g44663.t1
g44664.t1
g44664.t2
g44665.t1
g44666.t1
g44667.t1
g44668.t1
g44669.t1
g44670.t1
g44671.t1
g44672.t1
g44673.t1
g44673.t2
g44674.t1
g44675.t1
g44676.t1
g44677.t1
g44678.t1
g44679.t1
g44679.t2
g44680.t1
g44680.t2
g44681.t1
g44682.t1
g44683.t1
g44684.t1
g44685.t1
g44686.t1
g44687.t1
g44688.t1
g44689.t1
g44690.t1
g44690.t2
g44691.t1
g44692.t1
g44693.t1
g44694.t1
g44695.t1
g44696.t1
g44697.t1
g44698.t1
g44699.t1
g44700.t1
g44701.t1
g44701.t2
g44702.t1
g44703.t1
g44704.t1
g44704.t2
g44705.t1
g44706.t1
g44707.t1
g44708.t1
g44709.t1
g44710.t1
g44711.t1
g44712.t1
g44713.t1
g44713.t2
g44714.t1
g44715.t1
g44716.t1
g44717.t1
g44718.t1
g44719.t1
g44720.t1
g44721.t1
g44722.t1
g44723.t1
g44724.t1
g44725.t1
g44726.t1
g44727.t1
g44728.t1
g44728.t2
g44729.t1
g44730.t1
g44731.t1
g44732.t1
g44733.t1
g44734.t1
g44735.t1
g44735.t2
g44736.t1
g44737.t1
g44737.t2
g44738.t1
g44739.t1
g44740.t1
g44741.t1
g44742.t1
g44743.t1
g44744.t1
g44745.t1
g44745.t2
g44746.t1
g44747.t1
g44748.t1
g44749.t1
g44750.t1
g44750.t2
g44751.t1
g44751.t2
g44752.t1
g44753.t1
g44754.t1
g44755.t1
g44756.t1
g44757.t1
g44758.t1
g44758.t2
g44759.t1
g44760.t1
g44761.t1
g44762.t1
g44763.t1
g44764.t1
g44765.t1
g44765.t2
g44766.t1
g44767.t1
g44768.t1
g44769.t1
g44770.t1
g44771.t1
g44772.t1
g44773.t1
g44774.t1
g44775.t1
g44776.t1
g44776.t2
g44777.t1
g44777.t2
g44778.t1
g44779.t1
g44780.t1
g44781.t1
g44782.t1
g44782.t2
g44783.t1
g44784.t1
g44785.t1
g44786.t1
g44787.t1
g44788.t1
g44789.t1
g44789.t2
g44790.t1
g44791.t1
g44792.t1
g44792.t2
g44793.t1
g44794.t1
g44795.t1
g44796.t1
g44796.t2
g44797.t1
g44798.t1
g44798.t2
g44799.t1
g44800.t1
g44801.t1
g44802.t1	K09228
g44803.t1
g44804.t1
g44805.t1
g44806.t1
g44807.t1
g44808.t1
g44808.t2
g44809.t1
g44810.t1
g44811.t1
g44812.t1
g44813.t1
g44814.t1
g44815.t1
g44815.t2
g44816.t1
g44817.t1
g44818.t1
g44819.t1
g44819.t2
g44820.t1
g44821.t1
g44822.t1
g44823.t1
g44824.t1
g44825.t1
g44826.t1
g44827.t1
g44828.t1
g44829.t1
g44830.t1
g44831.t1
g44832.t1
g44832.t2
g44833.t1
g44834.t1
g44835.t1
g44836.t1
g44837.t1
g44838.t1
g44838.t2
g44839.t1
g44839.t2
g44840.t1
g44841.t1
g44841.t2
g44842.t1
g44843.t1
g44844.t1
g44845.t1
g44845.t2
g44846.t1
g44847.t1
g44848.t1
g44848.t2
g44849.t1	K12325
g44850.t1
g44851.t1
g44852.t1
g44853.t1
g44853.t2
g44854.t1
g44855.t1
g44856.t1
g44857.t1
g44858.t1
g44859.t1	K12325
g44860.t1
g44861.t1
g44862.t1
g44863.t1
g44864.t1
g44865.t1
g44866.t1
g44867.t1
g44868.t1
g44868.t2
g44869.t1
g44870.t1
g44871.t1
g44872.t1
g44873.t1
g44874.t1
g44875.t1
g44876.t1
g44877.t1
g44878.t1
g44879.t1
g44880.t1
g44881.t1
g44882.t1
g44883.t1
g44884.t1
g44885.t1
g44886.t1
g44887.t1
g44888.t1	K12325
g44889.t1
g44890.t1
g44891.t1
g44892.t1
g44893.t1
g44894.t1
g44895.t1
g44896.t1
g44897.t1
g44898.t1
g44899.t1
g44900.t1
g44901.t1
g44902.t1
g44903.t1
g44904.t1
g44905.t1
g44906.t1
g44907.t1
g44908.t1
g44909.t1
g44909.t2
g44910.t1
g44911.t1
g44912.t1
g44913.t1
g44914.t1
g44915.t1
g44916.t1
g44917.t1
g44918.t1
g44919.t1	K12325
g44920.t1
g44921.t1
g44922.t1
g44923.t1
g44924.t1
g44925.t1
g44926.t1
g44926.t2
g44927.t1
g44927.t2
g44928.t1
g44929.t1
g44929.t2
g44930.t1
g44931.t1
g44932.t1
g44933.t1
g44934.t1
g44935.t1
g44936.t1	K07299
g44937.t1
g44938.t1
g44939.t1
g44940.t1
g44941.t1
g44942.t1
g44943.t1
g44944.t1
g44945.t1
g44945.t2
g44946.t1
g44947.t1
g44947.t2
g44948.t1
g44948.t2
g44949.t1
g44950.t1
g44951.t1
g44952.t1
g44953.t1
g44954.t1
g44955.t1
g44956.t1
g44957.t1
g44958.t1
g44959.t1
g44960.t1
g44960.t2
g44961.t1
g44962.t1
g44963.t1
g44964.t1
g44964.t2
g44965.t1
g44966.t1
g44967.t1
g44968.t1
g44969.t1
g44970.t1
g44971.t1
g44972.t1
g44973.t1
g44974.t1
g44975.t1
g44976.t1
g44977.t1
g44978.t1
g44979.t1
g44980.t1
g44981.t1
g44982.t1
g44983.t1
g44984.t1
g44984.t2
g44985.t1
g44986.t1
g44987.t1
g44988.t1
g44989.t1
g44990.t1
g44991.t1
g44991.t2
g44992.t1
g44993.t1
g44994.t1
g44994.t2
g44995.t1
g44996.t1
g44997.t1
g44998.t1	K06766
g44999.t1
g44999.t2
g45000.t1
g45001.t1
g45001.t2
g45002.t1
g45003.t1
g45004.t1
g45005.t1
g45006.t1
g45007.t1
g45007.t2
g45008.t1
g45008.t2
g45009.t1
g45010.t1
g45011.t1
g45012.t1
g45012.t2
g45013.t1
g45013.t2
g45014.t1
g45015.t1
g45016.t1
g45017.t1
g45018.t1
g45019.t1
g45020.t1
g45021.t1
g45021.t2
g45022.t1
g45023.t1
g45024.t1
g45025.t1
g45026.t1
g45027.t1
g45027.t2
g45028.t1
g45029.t1
g45030.t1
g45031.t1
g45032.t1
g45033.t1
g45033.t2
g45034.t1
g45035.t1
g45036.t1
g45037.t1
g45038.t1
g45038.t2
g45039.t1
g45040.t1
g45041.t1
g45042.t1
g45043.t1
g45044.t1
g45045.t1
g45046.t1
g45047.t1
g45048.t1
g45049.t1
g45050.t1
g45051.t1
g45052.t1
g45053.t1
g45054.t1
g45055.t1
g45056.t1
g45057.t1
g45057.t2
g45058.t1
g45059.t1
g45060.t1
g45061.t1
g45062.t1
g45063.t1
g45064.t1
g45065.t1
g45066.t1
g45066.t2
g45067.t1
g45068.t1
g45069.t1
g45070.t1
g45071.t1
g45072.t1
g45073.t1
g45074.t1
g45075.t1
g45076.t1
g45077.t1
g45078.t1
g45078.t2
g45079.t1
g45079.t2
g45080.t1
g45081.t1
g45082.t1
g45083.t1
g45084.t1
g45084.t2
g45085.t1
g45086.t1
g45086.t2
g45087.t1
g45087.t2
g45088.t1
g45089.t1
g45090.t1
g45090.t2
g45091.t1
g45092.t1
g45093.t1
g45094.t1
g45095.t1
g45096.t1
g45097.t1
g45098.t1
g45099.t1
g45100.t1
g45101.t1
g45102.t1
g45103.t1
g45104.t1
g45105.t1
g45106.t1
g45107.t1
g45108.t1
g45109.t1
g45110.t1
g45111.t1
g45112.t1
g45113.t1
g45114.t1
g45115.t1
g45116.t1
g45117.t1
g45118.t1
g45119.t1
g45120.t1
g45121.t1
g45122.t1
g45123.t1
g45124.t1
g45125.t1
g45126.t1
g45127.t1
g45128.t1
g45129.t1
g45130.t1
g45131.t1
g45132.t1
g45133.t1
g45134.t1
g45135.t1
g45136.t1
g45136.t2
g45137.t1
g45138.t1
g45139.t1
g45140.t1
g45141.t1
g45142.t1
g45143.t1
g45144.t1
g45145.t1
g45146.t1
g45147.t1
g45148.t1
g45148.t2
g45149.t1
g45150.t1
g45150.t2
g45151.t1
g45152.t1	K01050
g45153.t1
g45154.t1
g45155.t1
g45155.t2
g45156.t1
g45157.t1
g45158.t1	K00719
g45159.t1
g45160.t1
g45160.t2
g45161.t1
g45162.t1
g45163.t1
g45164.t1
g45165.t1
g45166.t1
g45167.t1
g45168.t1
g45169.t1
g45169.t2
g45170.t1
g45171.t1
g45171.t2
g45172.t1
g45173.t1
g45173.t2
g45174.t1
g45175.t1
g45176.t1
g45177.t1
g45178.t1
g45179.t1
g45180.t1
g45181.t1
g45182.t1
g45183.t1
g45184.t1
g45185.t1
g45186.t1
g45187.t1
g45188.t1
g45188.t2
g45189.t1
g45190.t1
g45191.t1
g45192.t1
g45193.t1
g45194.t1
g45194.t2
g45195.t1
g45196.t1
g45196.t2
g45197.t1
g45197.t2
g45198.t1
g45198.t2
g45199.t1
g45200.t1
g45200.t2
g45201.t1
g45202.t1
g45203.t1
g45204.t1
g45205.t1
g45206.t1
g45207.t1
g45207.t2
g45208.t1
g45209.t1
g45209.t2
g45210.t1
g45211.t1
g45212.t1
g45213.t1
g45214.t1
g45215.t1
g45216.t1
g45217.t1
g45218.t1
g45219.t1
g45220.t1
g45221.t1
g45222.t1	K23284
g45222.t2
g45223.t1
g45224.t1
g45225.t1
g45226.t1
g45227.t1
g45228.t1
g45228.t2
g45229.t1
g45230.t1
g45231.t1
g45232.t1
g45233.t1
g45233.t2
g45234.t1
g45234.t2
g45235.t1
g45236.t1
g45237.t1
g45237.t2
g45238.t1
g45239.t1
g45239.t2
g45240.t1
g45240.t2
g45241.t1
g45242.t1
g45243.t1
g45244.t1
g45245.t1
g45245.t2
g45246.t1
g45247.t1
g45248.t1
g45249.t1
g45250.t1
g45251.t1
g45252.t1
g45252.t2
g45253.t1
g45254.t1
g45255.t1
g45256.t1
g45257.t1
g45257.t2
g45258.t1
g45259.t1
g45260.t1
g45261.t1
g45262.t1
g45262.t2
g45263.t1
g45264.t1
g45265.t1	K02602
g45265.t2	K02602
g45266.t1
g45266.t2
g45267.t1
g45268.t1
g45268.t2	K02602
g45269.t1
g45270.t1
g45271.t1
g45271.t2
g45272.t1
g45273.t1
g45274.t1
g45275.t1
g45276.t1
g45277.t1
g45277.t2
g45278.t1
g45279.t1
g45280.t1
g45281.t1
g45282.t1
g45283.t1
g45284.t1
g45285.t1
g45286.t1
g45287.t1
g45288.t1
g45289.t1
g45290.t1
g45291.t1
g45292.t1
g45293.t1
g45294.t1
g45295.t1
g45296.t1
g45297.t1
g45298.t1
g45299.t1
g45300.t1
g45301.t1
g45302.t1
g45303.t1
g45304.t1
g45304.t2
g45305.t1
g45306.t1
g45307.t1
g45308.t1
g45309.t1
g45310.t1
g45310.t2
g45311.t1
g45311.t2
g45312.t1
g45313.t1
g45313.t2
g45314.t1
g45315.t1
g45316.t1
g45316.t2
g45317.t1
g45318.t1
g45319.t1
g45320.t1
g45320.t2
g45321.t1
g45322.t1
g45322.t2
g45323.t1
g45324.t1
g45325.t1
g45325.t2
g45326.t1
g45327.t1
g45328.t1
g45328.t2
g45329.t1
g45330.t1
g45331.t1
g45332.t1
g45333.t1
g45334.t1
g45335.t1
g45336.t1
g45337.t1
g45338.t1
g45339.t1	K08773
g45340.t1	K08773
g45341.t1
g45342.t1
g45343.t1
g45344.t1
g45345.t1
g45346.t1
g45347.t1
g45348.t1
g45349.t1	K09142
g45349.t2	K09142
g45350.t1
g45351.t1
g45352.t1
g45353.t1
g45354.t1
g45355.t1
g45356.t1
g45357.t1
g45358.t1
g45359.t1
g45360.t1
g45360.t2
g45361.t1
g45361.t2
g45362.t1
g45363.t1
g45364.t1
g45365.t1
g45366.t1
g45367.t1
g45367.t2
g45368.t1
g45369.t1
g45370.t1
g45371.t1
g45372.t1
g45373.t1
g45374.t1
g45375.t1
g45376.t1
g45376.t2
g45377.t1
g45378.t1
g45379.t1
g45380.t1
g45381.t1
g45382.t1
g45383.t1
g45384.t1
g45385.t1
g45386.t1
g45387.t1
g45388.t1
g45388.t2
g45389.t1
g45390.t1
g45390.t2
g45391.t1
g45392.t1
g45392.t2
g45393.t1
g45394.t1
g45395.t1
g45396.t1
g45397.t1
g45398.t1
g45399.t1
g45400.t1
g45401.t1
g45402.t1
g45403.t1
g45404.t1
g45405.t1
g45405.t2
g45406.t1
g45407.t1
g45408.t1
g45409.t1
g45410.t1
g45411.t1
g45412.t1
g45413.t1
g45414.t1
g45415.t1
g45416.t1
g45417.t1
g45418.t1
g45419.t1
g45420.t1
g45420.t2
g45421.t1
g45421.t2
g45422.t1
g45423.t1
g45424.t1
g45425.t1
g45426.t1
g45427.t1
g45428.t1
g45428.t2
g45429.t1
g45430.t1
g45431.t1
g45432.t1
g45433.t1
g45434.t1
g45435.t1
g45436.t1
g45437.t1
g45438.t1
g45439.t1
g45439.t2
g45440.t1
g45441.t1
g45442.t1
g45443.t1
g45444.t1
g45445.t1
g45446.t1
g45446.t2
g45447.t1
g45447.t2
g45448.t1
g45449.t1
g45450.t1
g45450.t2
g45450.t3
g45451.t1
g45451.t2
g45452.t1
g45453.t1
g45453.t2
g45454.t1
g45455.t1
g45456.t1
g45457.t1
g45457.t2
g45458.t1
g45459.t1
g45459.t2
g45460.t1
g45460.t2
g45461.t1
g45462.t1
g45463.t1
g45463.t2
g45464.t1	K02978
g45464.t2	K02978
g45465.t1
g45466.t1
g45467.t1
g45467.t2
g45468.t1	K07901
g45468.t2	K07901
g45469.t1
g45470.t1
g45471.t1
g45472.t1
g45473.t1
g45474.t1
g45475.t1
g45476.t1
g45476.t2
g45477.t1
g45478.t1
g45479.t1
g45480.t1
g45481.t1
g45482.t1
g45482.t2
g45483.t1	K02503
g45484.t1
g45485.t1
g45486.t1
g45486.t2
g45487.t1
g45488.t1
g45489.t1
g45490.t1
g45490.t2
g45491.t1
g45492.t1
g45493.t1
g45494.t1
g45495.t1
g45496.t1
g45497.t1
g45498.t1
g45499.t1
g45500.t1
g45501.t1
g45501.t2
g45502.t1
g45503.t1
g45503.t2
g45504.t1	K13280
g45505.t1
g45506.t1
g45507.t1
g45508.t1
g45509.t1
g45510.t1
g45511.t1
g45512.t1
g45513.t1
g45514.t1
g45515.t1
g45516.t1
g45517.t1
g45517.t2
g45518.t1
g45519.t1
g45520.t1
g45521.t1
g45522.t1
g45523.t1
g45524.t1
g45525.t1
g45526.t1
g45527.t1
g45528.t1
g45529.t1
g45529.t2
g45530.t1	K06766
g45531.t1
g45532.t1
g45532.t2
g45533.t1
g45534.t1
g45535.t1
g45536.t1
g45537.t1
g45538.t1
g45539.t1
g45540.t1
g45540.t2
g45541.t1
g45542.t1
g45542.t2
g45543.t1
g45544.t1
g45545.t1
g45545.t2	K03105
g45546.t1
g45547.t1
g45548.t1
g45549.t1
g45550.t1
g45550.t2
g45551.t1
g45552.t1
g45553.t1
g45554.t1
g45554.t2
g45555.t1
g45556.t1	K00726
g45556.t2	K00726
g45557.t1
g45558.t1
g45559.t1
g45560.t1
g45560.t2
g45561.t1
g45562.t1
g45562.t2
g45563.t1
g45564.t1
g45565.t1
g45566.t1
g45567.t1
g45568.t1
g45569.t1
g45570.t1
g45570.t2
g45571.t1
g45572.t1
g45573.t1
g45573.t2
g45574.t1
g45575.t1
g45575.t2
g45576.t1
g45577.t1
g45578.t1
g45579.t1
g45580.t1
g45581.t1
g45581.t2
g45582.t1
g45582.t2
g45583.t1
g45583.t2
g45584.t1
g45585.t1
g45586.t1
g45587.t1
g45587.t2
g45588.t1
g45589.t1	K00718
g45590.t1
g45591.t1
g45592.t1
g45593.t1
g45594.t1
g45595.t1
g45596.t1
g45596.t2
g45597.t1
g45598.t1
g45599.t1
g45600.t1
g45601.t1
g45602.t1
g45602.t2
g45603.t1
g45604.t1	K06561
g45604.t2	K06561
g45605.t1
g45606.t1
g45607.t1
g45608.t1
g45609.t1
g45610.t1
g45611.t1
g45611.t2
g45612.t1
g45613.t1	K00718
g45614.t1
g45615.t1
g45616.t1
g45617.t1
g45618.t1
g45618.t2
g45619.t1
g45620.t1
g45621.t1
g45622.t1
g45623.t1
g45624.t1
g45625.t1
g45626.t1
g45627.t1
g45628.t1
g45629.t1
g45630.t1
g45631.t1
g45632.t1
g45632.t2
g45633.t1
g45634.t1
g45635.t1
g45636.t1
g45637.t1
g45638.t1
g45639.t1
g45640.t1
g45641.t1
g45642.t1
g45643.t1
g45644.t1
g45645.t1
g45646.t1
g45647.t1
g45648.t1
g45649.t1
g45650.t1
g45651.t1
g45652.t1
g45653.t1
g45654.t1
g45655.t1
g45656.t1
g45657.t1
g45658.t1
g45658.t2
g45659.t1
g45660.t1
g45661.t1
g45662.t1
g45663.t1
g45663.t2
g45664.t1
g45665.t1
g45666.t1
g45667.t1
g45668.t1
g45669.t1
g45670.t1
g45670.t2
g45671.t1
g45672.t1
g45673.t1
g45674.t1
g45675.t1
g45676.t1
g45677.t1
g45678.t1
g45679.t1
g45680.t1
g45681.t1
g45682.t1
g45683.t1
g45684.t1
g45685.t1
g45686.t1
g45687.t1
g45688.t1
g45689.t1
g45690.t1
g45691.t1
g45692.t1
g45693.t1
g45694.t1
g45695.t1
g45696.t1
g45696.t2
g45697.t1
g45698.t1
g45699.t1
g45700.t1
g45701.t1
g45701.t2
g45702.t1
g45702.t2
g45703.t1
g45703.t2
g45704.t1
g45705.t1
g45706.t1
g45707.t1
g45708.t1
g45709.t1
g45710.t1
g45710.t2
g45711.t1
g45712.t1
g45713.t1
g45714.t1
g45714.t2
g45715.t1
g45716.t1
g45717.t1
g45717.t2
g45718.t1
g45719.t1
g45720.t1
g45721.t1
g45722.t1
g45723.t1
g45724.t1
g45725.t1
g45726.t1
g45727.t1
g45728.t1
g45729.t1
g45730.t1	K00802
g45730.t2	K00802
g45731.t1
g45731.t2
g45732.t1
g45733.t1
g45734.t1
g45735.t1
g45736.t1
g45737.t1
g45738.t1
g45739.t1
g45740.t1
g45740.t2
g45741.t1
g45742.t1
g45742.t2
g45743.t1
g45744.t1
g45745.t1
g45746.t1
g45747.t1
g45748.t1
g45749.t1
g45750.t1
g45751.t1
g45752.t1
g45753.t1
g45754.t1
g45755.t1
g45756.t1
g45757.t1
g45758.t1
g45759.t1
g45760.t1
g45761.t1
g45761.t2
g45762.t1
g45763.t1
g45763.t2
g45764.t1
g45765.t1
g45766.t1
g45767.t1
g45768.t1
g45769.t1
g45770.t1
g45771.t1
g45772.t1
g45773.t1
g45774.t1
g45775.t1
g45776.t1
g45777.t1
g45778.t1
g45779.t1
g45780.t1
g45781.t1
g45781.t2
g45782.t1
g45783.t1
g45784.t1
g45785.t1
g45786.t1
g45787.t1
g45788.t1
g45789.t1
g45790.t1
g45790.t2
g45791.t1
g45792.t1
g45793.t1
g45794.t1
g45795.t1
g45796.t1
g45797.t1
g45798.t1
g45799.t1
g45800.t1
g45801.t1
g45802.t1
g45803.t1
g45803.t2
g45804.t1
g45805.t1
g45806.t1
g45807.t1
g45807.t2
g45808.t1
g45809.t1
g45809.t2
g45810.t1
g45811.t1
g45812.t1
g45813.t1
g45814.t1
g45815.t1
g45816.t1
g45817.t1
g45817.t2
g45818.t1
g45819.t1
g45819.t2
g45820.t1
g45820.t2
g45821.t1
g45822.t1
g45823.t1
g45824.t1
g45825.t1
g45825.t2	K12602
g45826.t1
g45827.t1
g45828.t1	K12602
g45829.t1
g45830.t1
g45831.t1
g45832.t1
g45833.t1
g45834.t1
g45834.t2
g45835.t1	K23544
g45836.t1
g45836.t2
g45837.t1
g45837.t2
g45838.t1
g45839.t1	K23204
g45840.t1
g45841.t1
g45842.t1
g45843.t1
g45844.t1
g45845.t1
g45846.t1
g45847.t1
g45848.t1
g45849.t1
g45850.t1
g45851.t1
g45852.t1
g45853.t1
g45854.t1
g45855.t1
g45856.t1
g45857.t1
g45858.t1
g45859.t1
g45860.t1
g45861.t1
g45862.t1
g45863.t1
g45864.t1
g45865.t1
g45866.t1
g45866.t2
g45867.t1
g45868.t1
g45869.t1
g45870.t1
g45871.t1
g45872.t1
g45873.t1
g45874.t1
g45875.t1
g45876.t1
g45877.t1
g45878.t1
g45879.t1
g45880.t1
g45881.t1
g45882.t1
g45883.t1
g45884.t1
g45885.t1
g45885.t2
g45886.t1
g45887.t1
g45888.t1
g45889.t1
g45890.t1
g45891.t1
g45892.t1
g45893.t1
g45894.t1
g45895.t1
g45896.t1
g45897.t1
g45898.t1
g45899.t1
g45900.t1
g45901.t1
g45902.t1
g45903.t1
g45904.t1
g45905.t1
g45906.t1
g45906.t2
g45907.t1
g45908.t1
g45909.t1
g45909.t2
g45910.t1
g45911.t1
g45912.t1
g45913.t1
g45914.t1
g45915.t1
g45916.t1
g45917.t1
g45918.t1
g45919.t1
g45920.t1
g45921.t1
g45922.t1
g45923.t1
g45924.t1
g45925.t1
g45926.t1
g45927.t1
g45928.t1
g45929.t1
g45930.t1
g45931.t1
g45932.t1
g45933.t1
g45934.t1
g45935.t1
g45936.t1
g45937.t1
g45938.t1
g45939.t1
g45940.t1
g45941.t1
g45942.t1
g45943.t1
g45944.t1
g45945.t1
g45946.t1
g45947.t1
g45948.t1
g45949.t1
g45950.t1
g45951.t1
g45952.t1
g45953.t1
g45953.t2
g45954.t1
g45955.t1
g45955.t2
g45956.t1
g45957.t1
g45958.t1
g45958.t2
g45959.t1
g45960.t1
g45961.t1
g45962.t1
g45963.t1
g45964.t1
g45965.t1
g45966.t1
g45967.t1
g45968.t1
g45968.t2
g45969.t1
g45970.t1
g45971.t1
g45972.t1
g45973.t1
g45974.t1
g45975.t1
g45976.t1
g45976.t2
g45977.t1
g45978.t1
g45979.t1
g45980.t1
g45981.t1
g45982.t1
g45983.t1
g45984.t1
g45984.t2
g45985.t1
g45986.t1
g45987.t1
g45988.t1
g45989.t1
g45990.t1
g45991.t1
g45992.t1
g45993.t1
g45994.t1
g45995.t1
g45996.t1
g45997.t1
g45998.t1
g45999.t1
g46000.t1
g46001.t1
g46002.t1
g46002.t2
g46003.t1
g46004.t1
g46005.t1
g46006.t1
g46007.t1
g46008.t1
g46009.t1
g46010.t1
g46011.t1
g46012.t1
g46013.t1
g46014.t1
g46015.t1
g46016.t1
g46017.t1
g46018.t1
g46019.t1
g46020.t1
g46021.t1
g46022.t1
g46023.t1
g46024.t1
g46024.t2
g46025.t1
g46026.t1
g46027.t1
g46027.t2
g46028.t1
g46029.t1
g46030.t1
g46031.t1
g46031.t2
g46032.t1
g46033.t1
g46034.t1
g46035.t1
g46036.t1
g46037.t1
g46038.t1
g46039.t1
g46040.t1
g46040.t2
g46041.t1
g46042.t1
g46043.t1
g46044.t1
g46045.t1
g46046.t1
g46047.t1
g46048.t1
g46049.t1
g46050.t1
g46050.t2
g46051.t1
g46052.t1
g46053.t1
g46054.t1
g46055.t1
g46056.t1
g46057.t1
g46058.t1
g46058.t2
g46059.t1
g46060.t1
g46061.t1
g46062.t1
g46063.t1
g46064.t1
g46065.t1
g46066.t1
g46067.t1
g46068.t1
g46069.t1
g46070.t1
g46071.t1
g46071.t2
g46072.t1
g46073.t1
g46074.t1
g46075.t1
g46076.t1
g46076.t2
g46077.t1
g46077.t2
g46078.t1
g46079.t1
g46080.t1
g46081.t1
g46082.t1
g46083.t1
g46084.t1
g46085.t1
g46086.t1
g46087.t1
g46088.t1
g46089.t1
g46090.t1
g46091.t1
g46092.t1
g46093.t1
g46094.t1
g46095.t1
g46096.t1
g46097.t1
g46098.t1	K03424
g46099.t1
g46099.t2
g46100.t1
g46100.t2
g46101.t1
g46102.t1
g46103.t1
g46104.t1
g46104.t2
g46105.t1
g46106.t1
g46107.t1
g46108.t1
g46109.t1
g46110.t1
g46110.t2
g46111.t1
g46112.t1
g46113.t1
g46114.t1
g46115.t1
g46116.t1
g46117.t1
g46118.t1
g46119.t1
g46120.t1
g46121.t1
g46122.t1
g46123.t1
g46124.t1
g46125.t1
g46126.t1
g46127.t1
g46128.t1
g46129.t1
g46130.t1
g46131.t1
g46132.t1
g46132.t2
g46133.t1
g46134.t1
g46135.t1
g46136.t1
g46137.t1
g46138.t1
g46139.t1
g46140.t1
g46141.t1
g46142.t1
g46143.t1
g46144.t1
g46144.t2
g46145.t1
g46146.t1
g46147.t1
g46148.t1
g46149.t1
g46150.t1
g46151.t1
g46152.t1
g46153.t1
g46154.t1
g46154.t2
g46155.t1
g46156.t1
g46157.t1
g46158.t1
g46159.t1
g46160.t1
g46161.t1
g46162.t1
g46162.t2
g46163.t1
g46164.t1
g46165.t1
g46166.t1
g46167.t1
g46168.t1
g46169.t1
g46170.t1
g46171.t1
g46172.t1
g46173.t1
g46174.t1
g46175.t1
g46176.t1
g46177.t1
g46177.t2
g46178.t1
g46179.t1
g46180.t1
g46181.t1
g46182.t1
g46183.t1
g46184.t1
g46185.t1
g46186.t1
g46187.t1
g46188.t1
g46188.t2
g46189.t1
g46190.t1
g46190.t2
g46191.t1
g46192.t1
g46193.t1
g46194.t1
g46195.t1
g46196.t1
g46197.t1
g46198.t1
g46199.t1
g46200.t1
g46201.t1
g46202.t1
g46203.t1
g46203.t2
g46204.t1
g46205.t1
g46206.t1
g46207.t1
g46208.t1
g46209.t1
g46210.t1
g46211.t1
g46212.t1
g46213.t1
g46214.t1
g46215.t1
g46216.t1
g46216.t2
g46217.t1
g46217.t2
g46218.t1
g46219.t1
g46219.t2
g46220.t1
g46221.t1
g46222.t1
g46223.t1
g46223.t2
g46224.t1
g46224.t2
g46225.t1
g46226.t1
g46227.t1
g46227.t2
g46228.t1
g46228.t2
g46229.t1
g46229.t2
g46230.t1
g46231.t1
g46232.t1
g46233.t1
g46234.t1
g46235.t1
g46235.t2
g46236.t1
g46237.t1
g46238.t1
g46239.t1
g46240.t1
g46240.t2
g46241.t1
g46242.t1
g46243.t1
g46244.t1
g46245.t1
g46246.t1
g46247.t1
g46247.t2
g46248.t1
g46249.t1
g46250.t1
g46250.t2
g46251.t1
g46252.t1
g46253.t1
g46254.t1
g46255.t1
g46256.t1
g46257.t1
g46258.t1
g46259.t1
g46260.t1
g46261.t1
g46262.t1
g46263.t1
g46264.t1
g46265.t1
g46266.t1
g46267.t1
g46268.t1
g46269.t1
g46270.t1
g46271.t1
g46272.t1
g46273.t1
g46274.t1
g46275.t1
g46276.t1
g46277.t1
g46278.t1
g46278.t2
g46279.t1
g46280.t1
g46281.t1
g46282.t1
g46283.t1
g46284.t1
g46285.t1
g46286.t1
g46287.t1
g46287.t2
g46288.t1
g46289.t1
g46290.t1
g46291.t1
g46292.t1
g46293.t1
g46294.t1
g46295.t1
g46296.t1
g46297.t1
g46298.t1
g46298.t2
g46299.t1
g46300.t1
g46301.t1
g46302.t1
g46303.t1
g46304.t1
g46305.t1
g46306.t1
g46307.t1
g46308.t1
g46308.t2
g46309.t1
g46309.t2
g46310.t1
g46310.t2
g46311.t1
g46311.t2
g46312.t1
g46313.t1
g46314.t1
g46315.t1
g46315.t2
g46316.t1
g46317.t1
g46318.t1
g46319.t1
g46320.t1
g46321.t1
g46322.t1
g46323.t1
g46324.t1
g46325.t1
g46326.t1
g46327.t1
g46328.t1	K01937
g46329.t1
g46330.t1
g46331.t1
g46332.t1
g46333.t1
g46334.t1
g46334.t2
g46335.t1
g46336.t1
g46337.t1
g46337.t2
g46338.t1
g46339.t1
g46340.t1
g46341.t1
g46342.t1
g46343.t1
g46344.t1
g46345.t1
g46346.t1
g46347.t1
g46348.t1
g46349.t1
g46350.t1
g46351.t1
g46352.t1
g46353.t1
g46354.t1
g46355.t1
g46355.t2
g46356.t1
g46357.t1
g46358.t1
g46359.t1
g46360.t1
g46361.t1
g46362.t1
g46363.t1
g46364.t1
g46365.t1
g46366.t1
g46367.t1
g46368.t1
g46368.t2
g46369.t1
g46370.t1
g46370.t2
g46371.t1
g46372.t1
g46373.t1
g46374.t1
g46375.t1
g46376.t1
g46377.t1
g46378.t1
g46379.t1
g46380.t1
g46381.t1
g46382.t1
g46383.t1
g46384.t1
g46385.t1
g46386.t1
g46387.t1
g46388.t1
g46388.t2
g46389.t1
g46390.t1
g46391.t1
g46392.t1
g46393.t1
g46394.t1
g46395.t1
g46396.t1
g46396.t2
g46397.t1
g46398.t1
g46398.t2
g46399.t1
g46400.t1
g46401.t1
g46402.t1
g46402.t2
g46403.t1
g46404.t1
g46405.t1
g46406.t1
g46407.t1
g46408.t1
g46408.t2
g46409.t1
g46410.t1
g46411.t1
g46412.t1
g46413.t1
g46413.t2
g46414.t1
g46415.t1
g46416.t1
g46416.t2
g46417.t1
g46418.t1
g46419.t1
g46420.t1
g46421.t1
g46422.t1
g46423.t1
g46424.t1
g46425.t1
g46426.t1
g46426.t2
g46427.t1
g46428.t1
g46429.t1
g46430.t1
g46431.t1
g46432.t1
g46432.t2
g46433.t1
g46434.t1
g46435.t1
g46436.t1
g46437.t1
g46438.t1
g46439.t1
g46440.t1
g46441.t1
g46442.t1
g46443.t1
g46443.t2
g46444.t1
g46445.t1
g46446.t1
g46447.t1
g46448.t1
g46449.t1
g46449.t2
g46450.t1
g46451.t1
g46452.t1
g46452.t2
g46453.t1
g46454.t1
g46455.t1
g46456.t1
g46457.t1
g46458.t1
g46459.t1
g46460.t1
g46461.t1
g46462.t1
g46462.t2
g46463.t1
g46464.t1
g46465.t1
g46466.t1
g46467.t1
g46468.t1
g46469.t1
g46470.t1
g46471.t1
g46472.t1
g46473.t1
g46473.t2
g46474.t1
g46475.t1
g46476.t1
g46477.t1
g46478.t1
g46479.t1
g46480.t1	K00854
g46481.t1
g46482.t1
g46483.t1
g46484.t1
g46485.t1
g46486.t1
g46487.t1
g46487.t2
g46488.t1
g46489.t1
g46490.t1
g46491.t1
g46492.t1
g46493.t1
g46493.t2
g46494.t1
g46495.t1
g46496.t1
g46497.t1
g46498.t1
g46499.t1
g46500.t1
g46501.t1
g46502.t1
g46503.t1
g46504.t1
g46505.t1
g46506.t1
g46506.t2
g46507.t1
g46508.t1
g46509.t1
g46510.t1
g46511.t1
g46511.t2
g46512.t1
g46512.t2
g46513.t1
g46514.t1
g46515.t1
g46516.t1
g46517.t1
g46518.t1
g46519.t1
g46520.t1
g46521.t1
g46521.t2
g46522.t1
g46523.t1
g46523.t2
g46524.t1
g46525.t1
g46526.t1
g46526.t2
g46527.t1
g46527.t2
g46528.t1
g46529.t1
g46530.t1
g46531.t1
g46532.t1
g46532.t2
g46533.t1
g46534.t1
g46535.t1
g46536.t1
g46537.t1
g46538.t1
g46539.t1
g46540.t1
g46541.t1
g46542.t1
g46543.t1
g46544.t1
g46545.t1
g46546.t1
g46547.t1
g46548.t1
g46548.t2	K22204
g46549.t1
g46550.t1
g46551.t1
g46552.t1	K01194
g46553.t1
g46554.t1
g46555.t1
g46556.t1
g46557.t1
g46558.t1
g46559.t1
g46560.t1
g46561.t1
g46562.t1
g46563.t1
g46564.t1
g46565.t1
g46566.t1
g46567.t1
g46568.t1
g46569.t1
g46570.t1
g46571.t1
g46572.t1
g46573.t1
g46574.t1
g46574.t2
g46575.t1
g46576.t1
g46577.t1
g46578.t1
g46579.t1
g46580.t1
g46581.t1
g46582.t1
g46583.t1
g46584.t1
g46585.t1
g46585.t2
g46586.t1
g46587.t1
g46588.t1
g46588.t2
g46589.t1
g46590.t1
g46591.t1
g46591.t2
g46592.t1
g46593.t1
g46594.t1
g46595.t1
g46596.t1
g46597.t1
g46598.t1
g46599.t1
g46600.t1
g46600.t2
g46601.t1
g46602.t1
g46603.t1
g46604.t1
g46605.t1
g46606.t1
g46607.t1
g46608.t1
g46609.t1
g46610.t1
g46611.t1
g46611.t2
g46612.t1
g46613.t1
g46614.t1
g46614.t2
g46615.t1
g46615.t2
g46616.t1
g46617.t1
g46618.t1
g46619.t1
g46620.t1
g46621.t1
g46622.t1
g46622.t2
g46623.t1
g46624.t1
g46625.t1
g46625.t2
g46626.t1
g46627.t1
g46627.t2
g46628.t1
g46629.t1
g46630.t1
g46631.t1
g46632.t1
g46633.t1
g46634.t1
g46635.t1
g46636.t1
g46637.t1
g46638.t1
g46639.t1
g46640.t1
g46641.t1
g46642.t1
g46643.t1
g46644.t1
g46645.t1
g46646.t1
g46647.t1
g46648.t1
g46649.t1
g46650.t1
g46651.t1
g46652.t1
g46653.t1
g46654.t1
g46655.t1
g46656.t1
g46657.t1
g46658.t1
g46659.t1
g46660.t1
g46661.t1
g46661.t2
g46662.t1
g46662.t2
g46663.t1
g46664.t1
g46665.t1
g46665.t2
g46666.t1
g46666.t2
g46667.t1
g46668.t1
g46669.t1
g46670.t1
g46671.t1
g46672.t1
g46673.t1
g46674.t1
g46675.t1
g46675.t2
g46676.t1
g46676.t2
g46677.t1
g46678.t1
g46679.t1
g46680.t1
g46680.t2
g46681.t1
g46682.t1
g46683.t1
g46684.t1
g46685.t1
g46685.t2
g46686.t1
g46687.t1
g46688.t1
g46688.t2
g46689.t1
g46690.t1
g46690.t2
g46691.t1
g46692.t1
g46693.t1
g46693.t2
g46694.t1
g46695.t1
g46696.t1
g46696.t2
g46697.t1
g46698.t1
g46699.t1
g46700.t1
g46700.t2
g46701.t1
g46702.t1
g46703.t1
g46704.t1
g46705.t1
g46706.t1
g46707.t1
g46708.t1
g46709.t1
g46710.t1
g46711.t1
g46711.t2
g46712.t1
g46712.t2
g46713.t1
g46714.t1	K08202
g46714.t2	K08202
g46715.t1
g46716.t1
g46717.t1
g46718.t1
g46719.t1
g46720.t1
g46721.t1
g46722.t1
g46723.t1
g46724.t1
g46725.t1
g46726.t1
g46727.t1
g46728.t1
g46729.t1
g46730.t1
g46731.t1
g46732.t1
g46732.t2
g46733.t1
g46734.t1
g46735.t1
g46736.t1
g46737.t1
g46738.t1
g46739.t1
g46740.t1
g46741.t1
g46742.t1
g46743.t1
g46744.t1
g46745.t1
g46746.t1
g46747.t1
g46748.t1
g46749.t1
g46750.t1
g46751.t1
g46752.t1
g46753.t1
g46754.t1
g46755.t1
g46756.t1
g46757.t1
g46758.t1
g46759.t1
g46760.t1
g46760.t2
g46761.t1
g46762.t1
g46763.t1
g46764.t1
g46765.t1
g46766.t1
g46767.t1
g46768.t1
g46769.t1
g46770.t1
g46770.t2
g46771.t1
g46772.t1
g46773.t1
g46774.t1
g46775.t1
g46776.t1
g46777.t1
g46778.t1
g46779.t1
g46780.t1
g46781.t1
g46782.t1
g46783.t1	K06775
g46783.t2	K06775
g46784.t1
g46785.t1
g46786.t1
g46787.t1
g46788.t1	K01539
g46789.t1
g46790.t1	K01539
g46790.t2	K01539
g46791.t1
g46792.t1
g46793.t1
g46794.t1
g46795.t1
g46796.t1
g46797.t1
g46798.t1
g46799.t1
g46800.t1
g46801.t1
g46802.t1
g46803.t1	K05094
g46803.t2	K05094
g46804.t1
g46804.t2
g46805.t1
g46806.t1
g46807.t1
g46808.t1
g46809.t1
g46810.t1
g46810.t2
g46811.t1
g46811.t2
g46812.t1
g46813.t1
g46814.t1
g46815.t1
g46816.t1
g46817.t1
g46818.t1
g46819.t1
g46820.t1
g46821.t1
g46822.t1
g46822.t2
g46823.t1
g46824.t1
g46825.t1
g46826.t1
g46827.t1
g46828.t1
g46829.t1
g46830.t1
g46831.t1
g46832.t1
g46833.t1
g46833.t2
g46834.t1
g46834.t2
g46835.t1
g46836.t1
g46836.t2
g46837.t1
g46838.t1
g46839.t1
g46840.t1
g46841.t1
g46842.t1
g46843.t1
g46844.t1
g46845.t1
g46846.t1
g46847.t1
g46847.t2
g46848.t1
g46849.t1
g46850.t1
g46851.t1
g46852.t1
g46853.t1
g46854.t1
g46855.t1
g46856.t1
g46857.t1
g46858.t1
g46859.t1
g46860.t1
g46861.t1
g46862.t1
g46863.t1
g46864.t1
g46865.t1
g46866.t1
g46867.t1
g46868.t1
g46869.t1
g46870.t1
g46871.t1
g46872.t1
g46873.t1
g46874.t1
g46875.t1
g46876.t1
g46877.t1
g46878.t1
g46879.t1
g46879.t2
g46880.t1
g46881.t1
g46881.t2
g46882.t1
g46883.t1
g46884.t1
g46885.t1
g46886.t1
g46887.t1
g46888.t1
g46889.t1
g46890.t1
g46891.t1
g46892.t1
g46893.t1
g46894.t1
g46895.t1
g46896.t1
g46897.t1
g46898.t1
g46899.t1
g46899.t2
g46900.t1
g46900.t2
g46901.t1
g46902.t1
g46903.t1
g46904.t1
g46905.t1
g46906.t1
g46907.t1
g46908.t1
g46909.t1
g46909.t2
g46910.t1
g46911.t1
g46911.t2
g46912.t1
g46913.t1
g46914.t1
g46914.t2
g46915.t1
g46916.t1
g46917.t1
g46918.t1
g46919.t1
g46920.t1
g46921.t1
g46922.t1
g46922.t2
g46923.t1
g46924.t1
g46925.t1
g46926.t1
g46926.t2
g46927.t1
g46928.t1
g46929.t1
g46930.t1
g46931.t1
g46932.t1
g46933.t1
g46934.t1
g46935.t1
g46935.t2
g46936.t1
g46936.t2
g46937.t1
g46938.t1
g46939.t1
g46940.t1
g46941.t1
g46942.t1
g46943.t1
g46943.t2
g46944.t1
g46944.t2
g46945.t1
g46946.t1
g46947.t1
g46948.t1
g46949.t1
g46950.t1
g46951.t1
g46952.t1
g46953.t1
g46954.t1
g46955.t1
g46956.t1
g46957.t1
g46958.t1
g46959.t1
g46960.t1
g46961.t1
g46962.t1
g46963.t1
g46964.t1
g46965.t1
g46966.t1
g46967.t1
g46968.t1
g46969.t1
g46970.t1
g46971.t1
g46972.t1
g46973.t1
g46974.t1
g46975.t1
g46976.t1
g46977.t1
g46978.t1
g46979.t1
g46980.t1
g46981.t1
g46982.t1
g46983.t1
g46984.t1
g46985.t1
g46985.t2
g46985.t3
g46986.t1
g46987.t1
g46988.t1
g46989.t1
g46989.t2
g46990.t1
g46991.t1
g46992.t1
g46993.t1
g46994.t1
g46995.t1
g46996.t1
g46997.t1
g46998.t1
g46998.t2
g46999.t1
g47000.t1
g47001.t1
g47001.t2
g47002.t1
g47003.t1
g47003.t2
g47004.t1
g47005.t1
g47006.t1
g47007.t1
g47007.t2
g47008.t1
g47009.t1
g47010.t1
g47011.t1
g47011.t2
g47012.t1
g47013.t1
g47013.t2
g47014.t1
g47015.t1
g47016.t1
g47017.t1
g47018.t1
g47019.t1
g47020.t1
g47021.t1
g47022.t1
g47023.t1
g47024.t1
g47025.t1
g47025.t2
g47026.t1
g47026.t2
g47027.t1
g47028.t1
g47029.t1
g47030.t1
g47031.t1
g47032.t1
g47033.t1
g47034.t1
g47035.t1
g47036.t1
g47037.t1
g47038.t1
g47039.t1
g47040.t1
g47041.t1
g47041.t2
g47042.t1
g47043.t1
g47044.t1
g47045.t1
g47046.t1
g47047.t1
g47048.t1
g47049.t1
g47049.t2
g47050.t1
g47050.t2
g47051.t1
g47052.t1
g47053.t1
g47053.t2
g47054.t1
g47055.t1
g47056.t1
g47057.t1
g47057.t2
g47058.t1
g47059.t1
g47060.t1	K21643
g47060.t2	K21643
g47061.t1	K21643
g47062.t1
g47063.t1
g47064.t1
g47065.t1
g47066.t1
g47067.t1
g47068.t1
g47069.t1
g47070.t1
g47071.t1
g47072.t1
g47073.t1
g47073.t2
g47074.t1
g47074.t2
g47075.t1
g47076.t1
g47077.t1
g47077.t2
g47078.t1
g47078.t2
g47079.t1
g47079.t2
g47080.t1
g47080.t2
g47081.t1
g47082.t1
g47083.t1
g47084.t1
g47085.t1
g47086.t1
g47087.t1
g47088.t1
g47089.t1
g47089.t2
g47090.t1
g47091.t1	K10059
g47091.t2	K10059
g47092.t1
g47093.t1
g47094.t1
g47095.t1
g47096.t1
g47097.t1
g47098.t1
g47099.t1
g47100.t1
g47101.t1
g47101.t2
g47102.t1
g47103.t1
g47104.t1
g47105.t1
g47106.t1
g47107.t1
g47108.t1
g47109.t1
g47110.t1
g47111.t1
g47111.t2
g47112.t1
g47113.t1
g47114.t1
g47115.t1
g47116.t1
g47117.t1
g47118.t1
g47119.t1
g47120.t1
g47121.t1
g47121.t2
g47122.t1
g47123.t1
g47124.t1
g47125.t1
g47126.t1
g47127.t1
g47128.t1
g47129.t1
g47130.t1
g47130.t2
g47131.t1
g47132.t1
g47133.t1
g47134.t1
g47135.t1
g47136.t1
g47137.t1
g47138.t1
g47139.t1
g47140.t1
g47141.t1
g47142.t1
g47142.t2
g47143.t1
g47144.t1
g47145.t1
g47146.t1
g47147.t1
g47148.t1
g47149.t1
g47150.t1
g47151.t1
g47151.t2
g47152.t1
g47153.t1
g47154.t1
g47155.t1
g47156.t1
g47157.t1
g47158.t1
g47159.t1
g47160.t1
g47161.t1
g47162.t1
g47163.t1
g47164.t1
g47165.t1
g47166.t1
g47167.t1
g47168.t1
g47169.t1
g47170.t1
g47171.t1
g47172.t1
g47173.t1
g47174.t1
g47175.t1
g47176.t1
g47176.t2
g47177.t1
g47178.t1
g47179.t1
g47180.t1
g47181.t1
g47182.t1
g47183.t1
g47184.t1
g47185.t1
g47186.t1
g47186.t2
g47187.t1
g47188.t1
g47188.t2
g47189.t1
g47190.t1
g47191.t1
g47191.t2
g47192.t1
g47193.t1
g47193.t2
g47194.t1
g47195.t1
g47196.t1
g47197.t1
g47198.t1
g47199.t1
g47200.t1
g47201.t1
g47202.t1
g47203.t1
g47204.t1
g47204.t2
g47205.t1
g47206.t1
g47206.t2
g47207.t1
g47208.t1
g47209.t1
g47210.t1
g47211.t1
g47212.t1
g47213.t1
g47214.t1
g47215.t1
g47216.t1
g47217.t1
g47218.t1
g47219.t1
g47220.t1
g47221.t1
g47222.t1
g47223.t1
g47224.t1
g47225.t1
g47226.t1
g47226.t2
g47227.t1
g47227.t2
g47228.t1
g47229.t1
g47229.t2
g47230.t1
g47231.t1
g47232.t1
g47233.t1
g47234.t1
g47235.t1
g47236.t1
g47237.t1
g47238.t1
g47239.t1
g47240.t1
g47241.t1
g47242.t1
g47243.t1
g47244.t1
g47244.t2
g47245.t1
g47246.t1
g47247.t1
g47248.t1
g47249.t1
g47250.t1
g47251.t1
g47252.t1
g47253.t1
g47254.t1
g47255.t1
g47256.t1
g47257.t1
g47258.t1
g47259.t1
g47260.t1
g47261.t1
g47262.t1
g47263.t1
g47264.t1
g47265.t1
g47266.t1
g47267.t1
g47268.t1
g47269.t1
g47270.t1
g47271.t1
g47272.t1
g47272.t2
g47273.t1
g47274.t1
g47275.t1
g47275.t2
g47276.t1
g47277.t1
g47278.t1
g47278.t2
g47279.t1
g47279.t2
g47280.t1
g47281.t1
g47281.t2
g47282.t1
g47282.t2
g47283.t1
g47284.t1
g47285.t1
g47286.t1
g47287.t1
g47288.t1
g47289.t1
g47290.t1
g47291.t1
g47292.t1
g47293.t1
g47294.t1
g47295.t1
g47296.t1
g47297.t1
g47298.t1
g47299.t1
g47300.t1
g47301.t1
g47302.t1
g47303.t1
g47304.t1
g47305.t1
g47306.t1
g47307.t1
g47307.t2
g47308.t1
g47308.t2
g47308.t3
g47309.t1
g47310.t1
g47311.t1
g47312.t1
g47313.t1
g47314.t1
g47315.t1
g47316.t1
g47316.t2
g47317.t1
g47318.t1
g47319.t1
g47320.t1
g47321.t1
g47321.t2
g47322.t1
g47323.t1
g47323.t2
g47324.t1
g47324.t2
g47325.t1
g47325.t2
g47326.t1
g47326.t2
g47327.t1
g47328.t1
g47328.t2
g47329.t1
g47329.t2
g47330.t1
g47331.t1
g47331.t2
g47332.t1
g47333.t1
g47334.t1
g47335.t1
g47336.t1
g47337.t1
g47338.t1
g47339.t1
g47340.t1
g47341.t1
g47342.t1
g47343.t1
g47343.t2
g47344.t1
g47345.t1
g47346.t1
g47347.t1
g47348.t1
g47349.t1
g47349.t2
g47350.t1
g47351.t1
g47352.t1
g47352.t2
g47353.t1
g47354.t1
g47355.t1
g47356.t1
g47356.t2
g47357.t1
g47358.t1
g47359.t1
g47360.t1
g47361.t1
g47362.t1
g47362.t2
g47363.t1
g47364.t1
g47365.t1
g47366.t1
g47367.t1
g47368.t1
g47369.t1
g47370.t1
g47371.t1
g47372.t1
g47373.t1
g47374.t1
g47375.t1
g47376.t1
g47377.t1
g47378.t1
g47378.t2
g47379.t1
g47380.t1
g47381.t1
g47382.t1
g47383.t1
g47384.t1
g47385.t1
g47386.t1
g47387.t1
g47387.t2
g47388.t1
g47389.t1
g47390.t1
g47391.t1
g47392.t1
g47393.t1
g47394.t1
g47394.t2
g47395.t1
g47396.t1
g47397.t1
g47398.t1
g47399.t1
g47399.t2
g47400.t1
g47401.t1
g47402.t1
g47403.t1
g47404.t1
g47405.t1
g47406.t1
g47407.t1
g47408.t1
g47409.t1
g47409.t2
g47410.t1
g47411.t1
g47412.t1
g47412.t2
g47413.t1
g47414.t1
g47415.t1
g47415.t2
g47416.t1
g47417.t1
g47418.t1
g47419.t1
g47420.t1
g47421.t1
g47422.t1
g47423.t1
g47424.t1
g47425.t1
g47426.t1
g47427.t1
g47427.t2
g47428.t1
g47429.t1
g47430.t1
g47431.t1
g47431.t2
g47432.t1
g47433.t1
g47434.t1
g47434.t2
g47435.t1
g47436.t1
g47437.t1
g47438.t1
g47439.t1
g47439.t2
g47440.t1
g47441.t1
g47442.t1
g47443.t1
g47444.t1
g47445.t1
g47446.t1
g47446.t2
g47447.t1
g47448.t1
g47449.t1
g47450.t1
g47450.t2
g47451.t1
g47451.t2
g47452.t1
g47453.t1
g47454.t1
g47455.t1
g47456.t1
g47457.t1
g47458.t1
g47459.t1
g47460.t1
g47461.t1
g47461.t2
g47462.t1
g47463.t1
g47464.t1
g47465.t1
g47466.t1
g47467.t1
g47467.t2
g47468.t1
g47469.t1
g47470.t1
g47471.t1
g47471.t2
g47472.t1
g47473.t1
g47473.t2
g47474.t1
g47475.t1
g47476.t1
g47476.t2
g47477.t1
g47477.t2
g47478.t1
g47479.t1
g47480.t1
g47481.t1
g47481.t2
g47482.t1
g47483.t1
g47484.t1
g47485.t1
g47486.t1
g47487.t1
g47487.t2
g47488.t1
g47489.t1
g47489.t2
g47490.t1
g47491.t1
g47491.t2
g47492.t1
g47493.t1
g47494.t1
g47495.t1
g47495.t2
g47496.t1
g47497.t1
g47498.t1
g47499.t1
g47500.t1
g47501.t1
g47502.t1
g47502.t2
g47503.t1
g47504.t1
g47505.t1
g47506.t1
g47507.t1
g47508.t1
g47509.t1
g47510.t1
g47511.t1
g47512.t1
g47513.t1
g47513.t2
g47514.t1
g47515.t1
g47516.t1
g47517.t1
g47518.t1
g47519.t1
g47520.t1
g47521.t1
g47522.t1
g47523.t1
g47524.t1
g47525.t1
g47526.t1
g47527.t1
g47527.t2
g47528.t1
g47529.t1
g47530.t1
g47531.t1
g47532.t1
g47533.t1
g47534.t1
g47534.t2
g47535.t1
g47535.t2
g47536.t1
g47537.t1
g47538.t1
g47539.t1
g47540.t1
g47541.t1
g47542.t1
g47543.t1
g47544.t1
g47545.t1
g47546.t1
g47547.t1
g47548.t1
g47549.t1
g47549.t2
g47550.t1
g47551.t1
g47552.t1
g47553.t1
g47554.t1
g47555.t1
g47556.t1
g47557.t1
g47558.t1
g47559.t1
g47560.t1
g47561.t1
g47562.t1
g47563.t1
g47564.t1
g47565.t1
g47566.t1
g47567.t1
g47568.t1
g47569.t1
g47570.t1
g47571.t1
g47571.t2
g47572.t1
g47573.t1
g47574.t1
g47575.t1
g47576.t1
g47577.t1
g47578.t1
g47578.t2
g47579.t1
g47580.t1
g47580.t2
g47581.t1
g47582.t1
g47583.t1
g47583.t2
g47584.t1
g47585.t1
g47586.t1
g47587.t1
g47588.t1
g47589.t1
g47590.t1
g47591.t1
g47592.t1
g47592.t2
g47593.t1
g47594.t1
g47595.t1
g47596.t1
g47597.t1
g47598.t1
g47598.t2
g47599.t1
g47600.t1
g47601.t1
g47602.t1
g47603.t1
g47604.t1
g47605.t1
g47606.t1
g47606.t2
g47607.t1
g47608.t1	K23222
g47609.t1
g47610.t1
g47611.t1
g47612.t1
g47613.t1
g47614.t1
g47615.t1
g47616.t1
g47617.t1
g47618.t1
g47619.t1
g47619.t2
g47620.t1
g47621.t1
g47622.t1
g47623.t1
g47624.t1
g47625.t1
g47626.t1
g47627.t1
g47628.t1
g47629.t1
g47630.t1
g47631.t1
g47631.t2
g47632.t1
g47633.t1
g47634.t1
g47634.t2
g47635.t1
g47636.t1
g47637.t1
g47638.t1
g47639.t1
g47640.t1
g47640.t2
g47641.t1
g47642.t1
g47643.t1
g47644.t1
g47645.t1
g47646.t1
g47647.t1
g47648.t1
g47648.t2
g47649.t1
g47650.t1
g47651.t1
g47652.t1
g47653.t1
g47654.t1
g47655.t1
g47656.t1
g47657.t1
g47658.t1
g47658.t2
g47659.t1
g47660.t1
g47661.t1
g47662.t1
g47663.t1
g47664.t1
g47665.t1
g47666.t1
g47667.t1
g47668.t1
g47668.t2
g47669.t1
g47669.t2
g47670.t1
g47671.t1
g47672.t1
g47673.t1
g47673.t2
g47674.t1
g47675.t1
g47676.t1
g47677.t1
g47677.t2
g47678.t1
g47679.t1
g47680.t1
g47681.t1
g47682.t1
g47682.t2
g47683.t1
g47683.t2
g47684.t1
g47685.t1
g47686.t1
g47687.t1
g47688.t1
g47689.t1
g47690.t1
g47691.t1
g47692.t1
g47693.t1
g47694.t1
g47695.t1
g47695.t2
g47696.t1
g47697.t1
g47698.t1
g47699.t1
g47700.t1
g47701.t1
g47702.t1
g47703.t1
g47704.t1
g47705.t1
g47706.t1
g47707.t1
g47708.t1
g47709.t1
g47710.t1
g47711.t1
g47712.t1
g47713.t1
g47714.t1
g47714.t2
g47715.t1
g47715.t2
g47716.t1
g47717.t1
g47718.t1
g47719.t1
g47720.t1	K20029
g47721.t1
g47722.t1
g47723.t1
g47724.t1
g47725.t1
g47726.t1
g47727.t1
g47728.t1
g47729.t1
g47730.t1
g47731.t1
g47732.t1
g47733.t1	K13368
g47734.t1
g47735.t1
g47736.t1
g47736.t2
g47737.t1
g47738.t1
g47739.t1
g47740.t1
g47741.t1
g47742.t1
g47743.t1
g47744.t1
g47745.t1
g47746.t1
g47747.t1
g47748.t1
g47749.t1
g47750.t1
g47751.t1
g47752.t1
g47753.t1
g47754.t1
g47755.t1
g47755.t2
g47756.t1
g47757.t1
g47758.t1
g47759.t1
g47759.t2
g47760.t1
g47761.t1
g47762.t1
g47763.t1
g47764.t1
g47765.t1
g47766.t1
g47767.t1
g47768.t1
g47769.t1
g47770.t1
g47770.t2
g47771.t1
g47772.t1
g47773.t1
g47774.t1
g47775.t1
g47776.t1
g47777.t1
g47778.t1
g47779.t1
g47780.t1
g47780.t2
g47781.t1
g47781.t2
g47782.t1
g47783.t1
g47784.t1
g47785.t1
g47786.t1
g47787.t1
g47787.t2
g47788.t1
g47789.t1
g47790.t1
g47791.t1	K05093
g47791.t2
g47792.t1
g47792.t2
g47793.t1
g47794.t1
g47795.t1
g47796.t1
g47797.t1
g47798.t1
g47798.t2
g47799.t1
g47800.t1
g47801.t1
g47802.t1
g47803.t1
g47803.t2
g47804.t1
g47805.t1
g47805.t2
g47806.t1
g47807.t1	K01697
g47808.t1
g47809.t1
g47810.t1
g47810.t2
g47811.t1
g47812.t1
g47813.t1
g47814.t1
g47814.t2
g47815.t1
g47816.t1
g47816.t2
g47817.t1
g47818.t1
g47819.t1
g47820.t1
g47821.t1
g47822.t1
g47823.t1
g47824.t1
g47825.t1
g47826.t1
g47827.t1
g47828.t1
g47828.t2
g47829.t1
g47830.t1
g47830.t2
g47831.t1
g47832.t1
g47832.t2
g47833.t1
g47833.t2
g47834.t1
g47835.t1
g47836.t1
g47837.t1
g47838.t1
g47839.t1
g47840.t1
g47841.t1
g47842.t1
g47842.t2
g47843.t1
g47844.t1
g47845.t1
g47846.t1
g47846.t2
g47847.t1
g47848.t1
g47849.t1
g47850.t1
g47851.t1
g47852.t1
g47853.t1
g47854.t1
g47855.t1
g47856.t1
g47857.t1
g47858.t1
g47859.t1
g47860.t1
g47861.t1
g47862.t1
g47863.t1
g47863.t2
g47864.t1
g47865.t1
g47866.t1
g47867.t1
g47867.t2
g47868.t1
g47869.t1
g47869.t2
g47870.t1
g47871.t1
g47871.t2
g47872.t1
g47873.t1
g47873.t2
g47874.t1
g47875.t1
g47876.t1
g47877.t1
g47878.t1
g47879.t1
g47880.t1
g47881.t1
g47882.t1
g47883.t1
g47884.t1
g47885.t1
g47886.t1
g47887.t1
g47888.t1
g47889.t1
g47890.t1
g47891.t1
g47892.t1
g47893.t1
g47894.t1
g47895.t1
g47896.t1
g47896.t2
g47897.t1
g47898.t1
g47899.t1
g47900.t1
g47901.t1
g47901.t2
g47902.t1
g47903.t1
g47904.t1
g47905.t1
g47906.t1
g47907.t1
g47907.t2
g47908.t1
g47909.t1
g47910.t1
g47911.t1
g47912.t1
g47913.t1
g47914.t1
g47915.t1
g47916.t1
g47917.t1
g47918.t1
g47919.t1
g47920.t1
g47921.t1
g47922.t1
g47923.t1
g47923.t2
g47924.t1
g47925.t1
g47926.t1
g47927.t1
g47928.t1
g47928.t2
g47929.t1
g47930.t1
g47931.t1
g47932.t1
g47933.t1
g47934.t1
g47934.t2
g47935.t1
g47936.t1
g47937.t1
g47938.t1
g47939.t1
g47940.t1
g47941.t1
g47942.t1
g47943.t1
g47944.t1
g47944.t2
g47945.t1
g47946.t1
g47947.t1
g47947.t2
g47948.t1
g47948.t2
g47949.t1
g47950.t1
g47951.t1
g47952.t1
g47953.t1
g47954.t1
g47955.t1
g47956.t1
g47957.t1
g47958.t1
g47958.t2
g47959.t1
g47960.t1
g47961.t1
g47962.t1
g47963.t1
g47964.t1
g47965.t1
g47966.t1
g47967.t1
g47967.t2
g47968.t1
g47968.t2
g47969.t1
g47970.t1
g47971.t1
g47972.t1
g47972.t2
g47973.t1
g47974.t1
g47975.t1
g47975.t2
g47976.t1
g47977.t1
g47978.t1
g47979.t1
g47980.t1
g47981.t1
g47982.t1	K03654
g47983.t1
g47984.t1
g47985.t1
g47985.t2
g47986.t1
g47987.t1
g47988.t1
g47989.t1
g47990.t1
g47991.t1
g47992.t1
g47993.t1
g47994.t1
g47994.t2
g47995.t1
g47996.t1
g47997.t1
g47998.t1
g47999.t1
g48000.t1
g48001.t1
g48002.t1
g48003.t1
g48004.t1
g48004.t2
g48005.t1
g48006.t1
g48007.t1
g48008.t1
g48009.t1
g48009.t2
g48010.t1
g48010.t2
g48011.t1
g48012.t1
g48013.t1
g48014.t1
g48015.t1
g48015.t2
g48016.t1
g48017.t1
g48018.t1
g48019.t1
g48020.t1
g48021.t1
g48022.t1
g48023.t1
g48024.t1
g48025.t1
g48026.t1
g48027.t1
g48028.t1
g48029.t1
g48030.t1
g48031.t1
g48032.t1
g48033.t1
g48034.t1
g48035.t1
g48036.t1
g48037.t1
g48037.t2
g48038.t1
g48039.t1
g48039.t2
g48040.t1
g48041.t1
g48042.t1
g48043.t1
g48044.t1
g48045.t1
g48045.t2
g48046.t1
g48047.t1
g48048.t1
g48049.t1
g48050.t1
g48051.t1
g48052.t1
g48053.t1
g48054.t1
g48055.t1
g48056.t1
g48057.t1
g48057.t2
g48058.t1
g48059.t1
g48060.t1
g48061.t1
g48062.t1
g48063.t1
g48064.t1
g48065.t1
g48066.t1
g48067.t1
g48067.t2
g48068.t1
g48069.t1
g48070.t1
g48071.t1
g48072.t1
g48073.t1
g48074.t1
g48075.t1
g48076.t1
g48077.t1
g48078.t1
g48079.t1
g48080.t1
g48081.t1
g48082.t1
g48083.t1
g48083.t2
g48084.t1
g48085.t1
g48086.t1
g48087.t1
g48088.t1
g48089.t1
g48090.t1
g48090.t2
g48091.t1
g48092.t1
g48093.t1
g48094.t1
g48095.t1
g48096.t1
g48097.t1
g48098.t1
g48099.t1
g48100.t1
g48100.t2
g48101.t1
g48102.t1
g48103.t1
g48104.t1
g48105.t1
g48106.t1
g48107.t1
g48108.t1
g48109.t1
g48110.t1
g48110.t2
g48111.t1
g48112.t1
g48113.t1
g48114.t1
g48115.t1
g48116.t1
g48117.t1
g48118.t1
g48119.t1
g48120.t1
g48121.t1
g48122.t1
g48122.t2
g48123.t1
g48124.t1
g48125.t1
g48126.t1
g48126.t2
g48127.t1
g48127.t2
g48128.t1
g48129.t1
g48130.t1
g48131.t1
g48132.t1
g48133.t1
g48134.t1
g48135.t1
g48136.t1
g48137.t1
g48137.t2
g48137.t3
g48138.t1
g48139.t1
g48140.t1
g48141.t1
g48142.t1
g48143.t1
g48143.t2
g48144.t1
g48144.t2
g48145.t1
g48146.t1
g48147.t1
g48148.t1
g48149.t1
g48150.t1
g48151.t1
g48152.t1
g48153.t1
g48154.t1
g48155.t1
g48156.t1
g48157.t1
g48158.t1
g48159.t1
g48160.t1
g48160.t2
g48161.t1
g48162.t1
g48163.t1
g48164.t1
g48165.t1
g48166.t1
g48167.t1
g48168.t1	K14563
g48168.t2	K14563
g48169.t1
g48170.t1
g48171.t1
g48172.t1
g48172.t2
g48173.t1
g48174.t1
g48174.t2
g48175.t1
g48176.t1
g48176.t2
g48177.t1
g48178.t1
g48179.t1
g48179.t2
g48180.t1
g48181.t1
g48181.t2
g48182.t1
g48183.t1
g48184.t1
g48185.t1
g48185.t2
g48186.t1
g48187.t1
g48188.t1
g48189.t1
g48190.t1
g48190.t2
g48191.t1
g48192.t1
g48193.t1
g48194.t1
g48195.t1
g48196.t1
g48197.t1
g48198.t1
g48198.t2
g48199.t1
g48199.t2
g48200.t1
g48201.t1
g48202.t1
g48203.t1
g48204.t1
g48205.t1
g48206.t1
g48206.t2
g48207.t1
g48208.t1
g48209.t1
g48209.t2
g48210.t1	K14961
g48211.t1
g48212.t1
g48213.t1
g48214.t1
g48214.t2
g48215.t1
g48216.t1	K15712
g48217.t1
g48218.t1
g48219.t1
g48220.t1
g48221.t1	K15712
g48221.t2	K15712
g48222.t1
g48223.t1
g48224.t1
g48225.t1
g48225.t2
g48226.t1
g48227.t1
g48228.t1
g48229.t1
g48230.t1
g48231.t1
g48232.t1
g48233.t1
g48234.t1
g48235.t1
g48236.t1
g48236.t2
g48237.t1
g48237.t2
g48238.t1
g48238.t2
g48239.t1
g48240.t1
g48241.t1
g48242.t1
g48242.t2
g48243.t1
g48244.t1
g48244.t2
g48245.t1
g48245.t2
g48246.t1
g48247.t1
g48247.t2
g48248.t1
g48249.t1
g48250.t1
g48251.t1
g48252.t1
g48253.t1
g48253.t2
g48254.t1
g48255.t1
g48256.t1
g48257.t1
g48258.t1
g48259.t1
g48260.t1
g48261.t1
g48262.t1
g48263.t1
g48264.t1
g48265.t1
g48266.t1
g48266.t2
g48267.t1
g48268.t1
g48269.t1
g48270.t1
g48271.t1
g48272.t1
g48273.t1
g48274.t1
g48275.t1
g48276.t1
g48277.t1
g48277.t2
g48278.t1
g48279.t1
g48280.t1
g48281.t1
g48282.t1
g48283.t1
g48284.t1
g48285.t1
g48286.t1
g48287.t1
g48288.t1
g48289.t1
g48290.t1
g48290.t2
g48291.t1
g48291.t2
g48292.t1
g48293.t1
g48294.t1
g48295.t1
g48296.t1
g48297.t1
g48298.t1
g48299.t1
g48300.t1
g48301.t1
g48301.t2
g48301.t3
g48302.t1
g48303.t1
g48304.t1
g48305.t1
g48306.t1
g48307.t1
g48307.t2
g48308.t1
g48308.t2
g48309.t1
g48310.t1
g48311.t1
g48312.t1
g48313.t1
g48314.t1
g48315.t1
g48316.t1
g48317.t1
g48318.t1
g48319.t1
g48320.t1
g48321.t1
g48322.t1
g48323.t1
g48324.t1
g48325.t1
g48326.t1
g48327.t1
g48328.t1
g48329.t1
g48330.t1
g48331.t1
g48332.t1
g48333.t1
g48334.t1
g48335.t1
g48336.t1
g48337.t1
g48338.t1
g48339.t1
g48340.t1
g48341.t1
g48342.t1
g48343.t1
g48343.t2
g48344.t1
g48345.t1
g48346.t1
g48347.t1
g48348.t1
g48349.t1
g48350.t1
g48351.t1
g48352.t1
g48353.t1
g48354.t1
g48355.t1
g48356.t1
g48357.t1
g48357.t2
g48358.t1
g48358.t2
g48359.t1
g48360.t1
g48361.t1
g48362.t1
g48363.t1
g48363.t2
g48364.t1
g48365.t1
g48366.t1
g48367.t1
g48368.t1
g48369.t1
g48370.t1
g48370.t2
g48371.t1
g48372.t1
g48373.t1
g48374.t1
g48375.t1
g48376.t1
g48377.t1
g48378.t1
g48379.t1
g48379.t2
g48380.t1
g48381.t1
g48381.t2
g48382.t1
g48383.t1
g48384.t1
g48385.t1
g48386.t1
g48386.t2
g48387.t1
g48388.t1
g48389.t1
g48390.t1
g48390.t2
g48391.t1
g48392.t1
g48393.t1
g48394.t1
g48395.t1
g48395.t2
g48396.t1
g48397.t1
g48398.t1
g48399.t1
g48400.t1
g48401.t1
g48402.t1
g48403.t1
g48404.t1
g48405.t1
g48406.t1
g48407.t1
g48408.t1
g48409.t1
g48410.t1
g48411.t1
g48412.t1
g48413.t1
g48414.t1
g48414.t2
g48415.t1
g48416.t1
g48417.t1
g48418.t1
g48419.t1
g48420.t1
g48421.t1
g48422.t1
g48423.t1
g48424.t1
g48425.t1
g48426.t1
g48427.t1
g48427.t2
g48428.t1
g48429.t1
g48430.t1
g48431.t1
g48432.t1
g48432.t2
g48433.t1
g48434.t1
g48435.t1
g48435.t2
g48436.t1
g48437.t1
g48438.t1
g48439.t1
g48440.t1
g48441.t1
g48442.t1
g48443.t1
g48444.t1
g48445.t1
g48445.t2
g48446.t1
g48447.t1
g48448.t1
g48449.t1
g48450.t1
g48451.t1
g48452.t1
g48453.t1
g48454.t1
g48455.t1
g48456.t1
g48457.t1
g48458.t1
g48459.t1
g48460.t1
g48461.t1
g48462.t1
g48463.t1
g48464.t1	K07819
g48465.t1
g48466.t1
g48467.t1
g48468.t1
g48469.t1
g48470.t1
g48471.t1
g48472.t1
g48472.t2
g48473.t1	K07819
g48474.t1
g48475.t1
g48476.t1
g48477.t1
g48478.t1
g48479.t1
g48480.t1
g48481.t1
g48482.t1
g48483.t1
g48484.t1
g48484.t2
g48485.t1
g48486.t1
g48487.t1
g48488.t1
g48489.t1
g48490.t1
g48491.t1
g48492.t1
g48493.t1
g48493.t2
g48494.t1
g48495.t1
g48496.t1
g48497.t1
g48498.t1
g48499.t1
g48500.t1
g48500.t2
g48501.t1
g48502.t1
g48503.t1	K02219
g48504.t1
g48504.t2
g48505.t1	K00236
g48506.t1
g48507.t1
g48508.t1
g48509.t1
g48510.t1
g48511.t1
g48512.t1
g48513.t1
g48514.t1
g48515.t1
g48515.t2
g48516.t1
g48517.t1
g48518.t1	K18592
g48519.t1
g48520.t1
g48521.t1
g48522.t1
g48522.t2
g48523.t1
g48524.t1
g48525.t1
g48526.t1
g48527.t1
g48528.t1
g48529.t1
g48530.t1
g48530.t2
g48531.t1
g48532.t1
g48533.t1
g48534.t1
g48535.t1
g48536.t1
g48536.t2
g48537.t1
g48538.t1
g48539.t1
g48540.t1
g48541.t1
g48542.t1
g48543.t1
g48544.t1
g48545.t1
g48546.t1
g48546.t2
g48547.t1
g48548.t1
g48548.t2
g48549.t1
g48550.t1
g48550.t2
g48551.t1
g48552.t1
g48553.t1
g48554.t1
g48555.t1
g48556.t1
g48556.t2
g48557.t1
g48558.t1
g48559.t1
g48560.t1
g48561.t1
g48561.t2
g48562.t1
g48563.t1
g48564.t1
g48565.t1
g48566.t1
g48567.t1
g48568.t1
g48569.t1
g48570.t1
g48571.t1
g48572.t1
g48573.t1
g48574.t1
g48575.t1
g48576.t1
g48577.t1
g48578.t1
g48579.t1
g48580.t1
g48580.t2
g48581.t1
g48582.t1
g48583.t1
g48584.t1
g48584.t2
g48585.t1
g48586.t1
g48587.t1
g48588.t1
g48589.t1
g48590.t1
g48591.t1
g48592.t1
g48593.t1
g48594.t1
g48595.t1
g48596.t1
g48597.t1
g48598.t1
g48598.t2
g48599.t1
g48600.t1
g48601.t1
g48602.t1
g48603.t1
g48604.t1
g48605.t1
g48606.t1
g48607.t1
g48608.t1
g48609.t1
g48610.t1
g48611.t1
g48612.t1
g48613.t1
g48614.t1
g48615.t1
g48616.t1
g48617.t1
g48618.t1
g48619.t1
g48620.t1
g48621.t1
g48622.t1
g48623.t1
g48624.t1
g48624.t2
g48625.t1
g48625.t2
g48626.t1
g48627.t1
g48628.t1
g48629.t1
g48630.t1
g48631.t1
g48632.t1
g48633.t1
g48634.t1
g48635.t1
g48636.t1
g48637.t1
g48638.t1
g48639.t1
g48640.t1
g48641.t1
g48642.t1
g48643.t1
g48644.t1
g48645.t1
g48646.t1
g48647.t1
g48648.t1
g48649.t1
g48650.t1
g48651.t1
g48652.t1
g48653.t1
g48654.t1
g48655.t1
g48656.t1
g48657.t1
g48658.t1
g48659.t1	K10408
g48659.t2	K10408
g48660.t1
g48660.t2
g48661.t1
g48662.t1
g48662.t2
g48663.t1
g48664.t1
g48665.t1
g48665.t2
g48666.t1
g48667.t1
g48667.t2
g48668.t1
g48668.t2
g48669.t1
g48670.t1
g48671.t1
g48672.t1
g48672.t2
g48673.t1
g48673.t2
g48674.t1
g48675.t1
g48676.t1
g48677.t1
g48678.t1
g48679.t1
g48680.t1
g48681.t1
g48682.t1
g48683.t1
g48683.t2
g48684.t1
g48684.t2
g48685.t1
g48686.t1
g48687.t1
g48688.t1
g48689.t1
g48690.t1
g48690.t2
g48691.t1
g48692.t1
g48693.t1
g48694.t1
g48695.t1
g48696.t1
g48697.t1
g48698.t1
g48699.t1	K11833
g48699.t2	K11833
g48700.t1
g48700.t2
g48701.t1
g48702.t1	K11833
g48703.t1
g48704.t1
g48705.t1
g48705.t2
g48706.t1
g48707.t1
g48708.t1
g48709.t1	K09555
g48710.t1	K09555
g48711.t1
g48711.t2
g48712.t1
g48713.t1
g48714.t1
g48714.t2
g48715.t1
g48716.t1
g48717.t1
g48717.t2
g48718.t1
g48718.t2
g48719.t1
g48720.t1
g48721.t1
g48721.t2
g48722.t1
g48722.t2
g48723.t1
g48723.t2
g48724.t1
g48725.t1
g48725.t2
g48726.t1
g48727.t1
g48727.t2
g48728.t1
g48729.t1
g48730.t1
g48731.t1
g48732.t1
g48733.t1
g48734.t1
g48734.t2
g48735.t1
g48735.t2
g48736.t1
g48737.t1
g48738.t1
g48739.t1
g48740.t1
g48741.t1
g48742.t1
g48743.t1
g48744.t1
g48745.t1
g48746.t1
g48747.t1
g48747.t2
g48748.t1
g48749.t1
g48750.t1
g48751.t1
g48752.t1
g48753.t1
g48754.t1
g48755.t1
g48756.t1
g48756.t2
g48757.t1
g48758.t1	K13761
g48759.t1
g48760.t1
g48761.t1
g48762.t1
g48763.t1
g48764.t1
g48765.t1
g48766.t1
g48767.t1	K04746
g48767.t2	K04746
g48768.t1
g48769.t1	K04145
g48770.t1
g48770.t2
g48771.t1
g48771.t2
g48772.t1
g48773.t1
g48774.t1
g48775.t1
g48776.t1
g48777.t1
g48778.t1
g48779.t1
g48780.t1
g48781.t1
g48782.t1
g48783.t1
g48784.t1
g48785.t1
g48786.t1
g48787.t1
g48788.t1
g48789.t1
g48790.t1
g48791.t1
g48792.t1
g48793.t1
g48794.t1
g48795.t1
g48795.t2
g48796.t1
g48797.t1
g48798.t1
g48798.t2
g48799.t1
g48800.t1
g48801.t1
g48802.t1
g48803.t1
g48804.t1
g48804.t2
g48805.t1
g48806.t1
g48807.t1
g48808.t1
g48809.t1
g48810.t1
g48811.t1
g48811.t2
g48812.t1
g48813.t1
g48814.t1
g48814.t2
g48815.t1
g48816.t1
g48817.t1
g48818.t1
g48819.t1
g48819.t2
g48820.t1
g48821.t1
g48822.t1
g48823.t1
g48824.t1
g48825.t1
g48826.t1
g48826.t2
g48827.t1
g48828.t1
g48829.t1
g48830.t1
g48831.t1
g48832.t1
g48833.t1
g48833.t2
g48834.t1
g48835.t1
g48836.t1
g48837.t1
g48838.t1
g48839.t1
g48840.t1
g48841.t1
g48841.t2
g48841.t3
g48842.t1
g48842.t2
g48843.t1
g48844.t1
g48845.t1
g48845.t2
g48846.t1
g48847.t1
g48848.t1
g48849.t1
g48850.t1
g48850.t2
g48851.t1
g48852.t1
g48853.t1
g48854.t1
g48855.t1
g48856.t1	K04638
g48857.t1
g48858.t1	K04638
g48858.t2	K04638
g48859.t1
g48859.t2
g48860.t1
g48861.t1
g48862.t1
g48863.t1
g48864.t1
g48865.t1
g48866.t1
g48867.t1
g48868.t1
g48869.t1
g48870.t1
g48870.t2
g48871.t1
g48871.t2
g48872.t1
g48873.t1
g48874.t1
g48875.t1
g48876.t1
g48877.t1
g48878.t1
g48879.t1
g48879.t2
g48880.t1
g48881.t1
g48882.t1
g48883.t1
g48883.t2
g48884.t1
g48885.t1
g48886.t1
g48887.t1
g48887.t2
g48888.t1
g48889.t1
g48890.t1
g48891.t1
g48892.t1
g48893.t1
g48894.t1
g48895.t1
g48896.t1
g48897.t1
g48898.t1
g48899.t1
g48900.t1
g48901.t1
g48902.t1
g48903.t1
g48904.t1
g48905.t1
g48906.t1
g48906.t2
g48907.t1
g48908.t1
g48909.t1
g48910.t1
g48911.t1
g48911.t2
g48912.t1
g48913.t1
g48914.t1
g48915.t1
g48916.t1
g48917.t1
g48918.t1
g48919.t1
g48920.t1
g48921.t1
g48922.t1
g48923.t1
g48924.t1
g48925.t1
g48926.t1
g48927.t1
g48928.t1
g48928.t2
g48929.t1
g48930.t1
g48931.t1
g48932.t1
g48933.t1
g48934.t1
g48935.t1
g48936.t1
g48936.t2
g48937.t1
g48938.t1
g48939.t1
g48940.t1
g48940.t2
g48941.t1
g48942.t1
g48943.t1	K23222
g48944.t1
g48945.t1
g48946.t1
g48946.t2
g48947.t1
g48948.t1
g48949.t1
g48950.t1
g48951.t1
g48952.t1
g48953.t1
g48954.t1
g48955.t1
g48955.t2
g48956.t1
g48957.t1
g48958.t1
g48959.t1
g48960.t1
g48961.t1
g48962.t1
g48963.t1
g48964.t1
g48964.t2
g48965.t1
g48966.t1
g48967.t1
g48968.t1
g48969.t1
g48970.t1
g48971.t1
g48971.t2
g48972.t1
g48973.t1
g48974.t1
g48975.t1
g48976.t1
g48976.t2
g48977.t1
g48978.t1
g48979.t1
g48980.t1
g48981.t1
g48982.t1
g48982.t2
g48983.t1
g48984.t1
g48985.t1
g48986.t1
g48987.t1
g48987.t2
g48988.t1
g48989.t1
g48990.t1
g48990.t2
g48991.t1
g48991.t2
g48992.t1
g48993.t1
g48994.t1
g48994.t2
g48995.t1
g48996.t1
g48997.t1
g48998.t1
g48999.t1
g49000.t1
g49001.t1
g49002.t1
g49003.t1
g49004.t1
g49005.t1
g49006.t1
g49007.t1
g49008.t1
g49009.t1
g49010.t1
g49011.t1
g49012.t1
g49013.t1
g49014.t1
g49015.t1
g49016.t1
g49017.t1	K15255
g49018.t1
g49019.t1
g49020.t1
g49021.t1
g49022.t1
g49022.t2
g49023.t1
g49024.t1
g49024.t2
g49025.t1
g49026.t1
g49026.t2
g49027.t1
g49028.t1
g49029.t1
g49030.t1
g49031.t1
g49031.t2
g49032.t1
g49033.t1
g49034.t1
g49035.t1
g49036.t1
g49037.t1
g49038.t1
g49039.t1
g49040.t1
g49041.t1
g49042.t1
g49042.t2
g49043.t1
g49044.t1
g49045.t1
g49046.t1
g49047.t1
g49048.t1
g49049.t1
g49050.t1
g49050.t2
g49051.t1
g49052.t1
g49053.t1
g49054.t1
g49054.t2
g49055.t1
g49056.t1
g49057.t1
g49058.t1
g49059.t1
g49060.t1
g49060.t2
g49061.t1
g49062.t1
g49063.t1
g49064.t1
g49065.t1
g49066.t1
g49067.t1
g49068.t1
g49069.t1
g49070.t1
g49071.t1
g49072.t1
g49073.t1
g49074.t1
g49075.t1
g49076.t1
g49077.t1
g49078.t1
g49079.t1
g49080.t1
g49081.t1
g49081.t2
g49082.t1
g49083.t1
g49084.t1
g49085.t1
g49086.t1
g49086.t2
g49087.t1
g49088.t1
g49088.t2
g49089.t1
g49090.t1
g49090.t2
g49091.t1
g49092.t1	K23573
g49093.t1
g49094.t1
g49095.t1
g49096.t1
g49097.t1
g49097.t2
g49098.t1	K05679
g49098.t2	K05679
g49099.t1
g49100.t1
g49101.t1
g49102.t1
g49103.t1
g49104.t1
g49105.t1
g49106.t1
g49106.t2
g49107.t1
g49108.t1
g49109.t1
g49110.t1
g49111.t1	K01724
g49111.t2	K01724
g49112.t1
g49112.t2
g49113.t1
g49114.t1
g49115.t1	K13147
g49116.t1
g49117.t1
g49118.t1
g49119.t1
g49120.t1	K17782
g49121.t1
g49121.t2
g49122.t1
g49123.t1	K12165
g49124.t1
g49125.t1
g49125.t2
g49126.t1
g49127.t1
g49127.t2
g49128.t1
g49129.t1
g49130.t1
g49131.t1
g49132.t1
g49133.t1
g49134.t1
g49134.t2
g49135.t1
g49136.t1
g49137.t1
g49138.t1
g49139.t1
g49140.t1
g49140.t2
g49141.t1
g49142.t1
g49143.t1
g49144.t1
g49145.t1
g49145.t2
g49146.t1
g49147.t1
g49148.t1
g49149.t1
g49150.t1
g49151.t1
g49152.t1
g49153.t1
g49153.t2
g49154.t1
g49155.t1
g49156.t1
g49157.t1
g49158.t1
g49159.t1
g49160.t1
g49161.t1
g49162.t1
g49163.t1
g49164.t1
g49165.t1
g49166.t1
g49166.t2
g49167.t1
g49167.t2
g49168.t1
g49169.t1
g49169.t2
g49170.t1
g49170.t2
g49171.t1
g49172.t1
g49173.t1
g49174.t1
g49175.t1
g49175.t2
g49176.t1
g49177.t1
g49178.t1
g49178.t2
g49179.t1
g49180.t1
g49181.t1
g49182.t1
g49183.t1
g49184.t1
g49185.t1
g49185.t2
g49186.t1
g49187.t1
g49188.t1
g49189.t1
g49190.t1
g49191.t1	K01807
g49191.t2	K01807
g49192.t1
g49193.t1
g49194.t1
g49195.t1
g49196.t1
g49197.t1
g49198.t1
g49199.t1
g49200.t1
g49201.t1
g49202.t1
g49203.t1
g49203.t2
g49204.t1
g49204.t2
g49205.t1
g49206.t1
g49207.t1
g49208.t1
g49209.t1
g49210.t1
g49211.t1	K14685
g49212.t1
g49212.t2
g49213.t1
g49213.t2
g49214.t1
g49215.t1
g49216.t1
g49216.t2
g49217.t1
g49218.t1
g49219.t1
g49220.t1
g49220.t2
g49221.t1
g49222.t1
g49223.t1
g49224.t1
g49225.t1
g49225.t2
g49226.t1
g49227.t1
g49228.t1
g49229.t1
g49229.t2
g49230.t1
g49230.t2
g49231.t1
g49232.t1
g49233.t1
g49234.t1
g49235.t1
g49236.t1
g49237.t1
g49238.t1
g49239.t1
g49240.t1
g49241.t1
g49242.t1
g49243.t1
g49244.t1
g49245.t1
g49246.t1
g49246.t2
g49247.t1
g49248.t1
g49249.t1
g49249.t2
g49250.t1
g49251.t1
g49252.t1
g49252.t2
g49253.t1
g49254.t1
g49255.t1
g49256.t1
g49257.t1
g49257.t2
g49258.t1
g49259.t1
g49260.t1
g49261.t1
g49262.t1
g49263.t1
g49264.t1
g49265.t1
g49266.t1
g49267.t1
g49268.t1
g49268.t2
g49269.t1
g49270.t1
g49271.t1
g49272.t1
g49273.t1
g49274.t1
g49275.t1
g49276.t1
g49277.t1
g49278.t1
g49279.t1
g49279.t2
g49280.t1
g49281.t1
g49282.t1
g49283.t1
g49284.t1
g49285.t1
g49286.t1
g49287.t1
g49288.t1
g49289.t1
g49289.t2
g49290.t1
g49291.t1
g49292.t1
g49293.t1
g49294.t1
g49295.t1
g49296.t1
g49297.t1
g49297.t2
g49298.t1
g49299.t1
g49300.t1
g49301.t1
g49302.t1	K21754
g49303.t1
g49304.t1
g49304.t2
g49305.t1
g49306.t1
g49307.t1
g49308.t1
g49309.t1
g49309.t2
g49310.t1
g49311.t1
g49312.t1
g49313.t1
g49314.t1
g49315.t1
g49316.t1
g49317.t1
g49318.t1
g49318.t2
g49319.t1
g49320.t1
g49321.t1
g49322.t1
g49323.t1
g49324.t1
g49324.t2
g49325.t1	K21754
g49326.t1
g49326.t2
g49327.t1
g49328.t1
g49328.t2
g49329.t1
g49330.t1
g49331.t1
g49332.t1
g49333.t1
g49334.t1
g49335.t1
g49336.t1
g49337.t1
g49338.t1
g49339.t1
g49340.t1
g49341.t1
g49341.t2
g49342.t1
g49342.t2
g49343.t1
g49344.t1
g49345.t1
g49346.t1
g49347.t1
g49348.t1
g49349.t1
g49350.t1
g49351.t1
g49351.t2
g49352.t1	K00753
g49353.t1
g49354.t1
g49355.t1
g49355.t2
g49356.t1
g49357.t1
g49358.t1
g49358.t2
g49359.t1
g49360.t1
g49361.t1
g49362.t1
g49362.t2
g49363.t1
g49364.t1
g49365.t1
g49366.t1
g49367.t1
g49368.t1
g49369.t1
g49370.t1
g49371.t1
g49372.t1
g49372.t2
g49373.t1
g49374.t1
g49374.t2
g49375.t1
g49376.t1	K08844
g49376.t2	K08844
g49377.t1
g49377.t2
g49378.t1
g49379.t1
g49380.t1
g49381.t1
g49382.t1
g49383.t1
g49384.t1
g49385.t1
g49386.t1
g49387.t1
g49388.t1
g49389.t1	K08844
g49390.t1
g49390.t2	K08844
g49391.t1
g49391.t2
g49392.t1
g49393.t1
g49394.t1
g49395.t1
g49396.t1
g49397.t1
g49398.t1
g49399.t1
g49399.t2
g49400.t1
g49401.t1
g49402.t1
g49403.t1
g49404.t1
g49405.t1
g49406.t1
g49407.t1
g49408.t1
g49409.t1
g49410.t1
g49411.t1
g49411.t2
g49412.t1
g49413.t1
g49414.t1
g49415.t1
g49416.t1
g49416.t2
g49417.t1
g49417.t2
g49418.t1
g49419.t1
g49419.t2
g49420.t1
g49421.t1
g49422.t1
g49423.t1
g49424.t1
g49424.t2
g49425.t1
g49426.t1
g49426.t2
g49427.t1
g49427.t2
g49428.t1
g49428.t2
g49429.t1
g49429.t2
g49430.t1
g49431.t1
g49432.t1
g49432.t2
g49433.t1
g49433.t2
g49434.t1
g49435.t1
g49436.t1
g49437.t1
g49438.t1
g49439.t1
g49439.t2
g49440.t1
g49441.t1
g49442.t1
g49442.t2
g49443.t1
g49444.t1
g49445.t1
g49446.t1
g49447.t1
g49448.t1
g49448.t2
g49449.t1
g49450.t1
g49451.t1
g49451.t2
g49452.t1
g49453.t1
g49454.t1
g49454.t2
g49454.t3
g49455.t1
g49456.t1
g49457.t1
g49458.t1
g49459.t1
g49459.t2
g49460.t1
g49461.t1
g49462.t1
g49462.t2
g49463.t1
g49464.t1
g49465.t1
g49466.t1
g49467.t1
g49468.t1
g49469.t1
g49470.t1
g49471.t1
g49472.t1
g49473.t1
g49474.t1
g49475.t1
g49476.t1
g49476.t2
g49476.t3
g49477.t1
g49478.t1
g49479.t1
g49480.t1
g49481.t1	K00001
g49481.t2	K00001
g49482.t1	K00008
g49482.t2	K00008
g49483.t1
g49484.t1
g49484.t2
g49485.t1	K17725
g49486.t1
g49487.t1
g49488.t1
g49489.t1	K12456
g49490.t1
g49491.t1
g49492.t1
g49493.t1
g49494.t1
g49495.t1
g49496.t1
g49497.t1
g49498.t1
g49499.t1
g49499.t2
g49500.t1
g49501.t1
g49502.t1
g49503.t1
g49503.t2
g49504.t1
g49505.t1
g49505.t2
g49506.t1
g49507.t1
g49507.t2
g49508.t1
g49509.t1
g49510.t1
g49511.t1
g49512.t1
g49513.t1
g49514.t1
g49515.t1
g49516.t1
g49517.t1
g49518.t1
g49518.t2
g49519.t1
g49520.t1
g49521.t1
g49522.t1
g49523.t1
g49524.t1
g49525.t1
g49526.t1
g49527.t1
g49528.t1
g49528.t2
g49529.t1	K23222
g49530.t1
g49531.t1
g49532.t1
g49533.t1
g49533.t2
g49534.t1
g49535.t1
g49536.t1
g49537.t1
g49537.t2
g49538.t1
g49539.t1
g49540.t1
g49541.t1
g49542.t1
g49543.t1
g49544.t1
g49545.t1
g49546.t1
g49547.t1
g49547.t2
g49548.t1
g49548.t2
g49549.t1
g49550.t1
g49551.t1
g49552.t1
g49553.t1
g49554.t1
g49555.t1
g49556.t1
g49557.t1
g49558.t1
g49559.t1
g49560.t1
g49561.t1
g49562.t1
g49563.t1
g49563.t2
g49564.t1
g49565.t1
g49565.t2
g49566.t1
g49567.t1
g49568.t1
g49568.t2
g49569.t1
g49570.t1
g49571.t1
g49572.t1
g49573.t1
g49574.t1
g49575.t1
g49576.t1
g49577.t1
g49578.t1
g49579.t1
g49580.t1
g49581.t1
g49582.t1
g49583.t1
g49584.t1
g49584.t2
g49585.t1
g49586.t1
g49587.t1
g49588.t1
g49589.t1
g49590.t1
g49591.t1
g49592.t1
g49593.t1
g49594.t1
g49595.t1
g49596.t1
g49597.t1
g49598.t1
g49599.t1
g49599.t2
g49600.t1
g49600.t2
g49601.t1
g49602.t1
g49603.t1
g49604.t1
g49605.t1
g49605.t2
g49606.t1
g49607.t1
g49608.t1
g49609.t1
g49610.t1
g49611.t1
g49612.t1
g49613.t1
g49614.t1
g49614.t2
g49615.t1
g49615.t2
g49616.t1
g49616.t2
g49617.t1
g49618.t1
g49619.t1
g49620.t1
g49621.t1
g49622.t1
g49623.t1
g49623.t2
g49624.t1
g49625.t1
g49626.t1
g49627.t1
g49628.t1
g49629.t1
g49630.t1
g49631.t1
g49632.t1
g49633.t1
g49633.t2
g49634.t1
g49635.t1
g49636.t1
g49637.t1
g49638.t1
g49639.t1
g49640.t1
g49641.t1
g49642.t1
g49643.t1
g49644.t1
g49645.t1
g49646.t1
g49646.t2
g49647.t1
g49648.t1
g49649.t1
g49649.t2
g49650.t1
g49650.t2
g49651.t1
g49651.t2
g49652.t1
g49653.t1
g49654.t1
g49655.t1
g49655.t2
g49656.t1
g49657.t1
g49658.t1
g49659.t1	K20295
g49659.t2
g49660.t1
g49661.t1
g49662.t1
g49663.t1	K20295
g49664.t1	K20295
g49665.t1
g49666.t1
g49666.t2
g49667.t1
g49668.t1
g49669.t1	K03016
g49669.t2	K03016
g49670.t1
g49671.t1
g49672.t1
g49673.t1
g49674.t1
g49675.t1
g49675.t2
g49676.t1
g49677.t1
g49678.t1
g49679.t1
g49679.t2
g49680.t1
g49681.t1
g49682.t1
g49683.t1
g49684.t1
g49685.t1
g49686.t1
g49687.t1
g49687.t2
g49688.t1
g49689.t1
g49690.t1
g49691.t1
g49692.t1
g49693.t1
g49693.t2
g49694.t1
g49695.t1
g49696.t1
g49696.t2
g49697.t1
g49697.t2
g49698.t1
g49699.t1
g49700.t1
g49701.t1
g49701.t2
g49702.t1
g49703.t1
g49704.t1
g49705.t1
g49706.t1
g49707.t1
g49707.t2
g49708.t1
g49709.t1
g49710.t1
g49711.t1
g49712.t1
g49713.t1
g49714.t1
g49715.t1
g49715.t2
g49716.t1
g49717.t1
g49718.t1
g49718.t2
g49719.t1
g49720.t1
g49721.t1
g49722.t1	K13106
g49723.t1
g49724.t1
g49725.t1
g49726.t1
g49727.t1
g49728.t1
g49729.t1
g49730.t1
g49730.t2
g49731.t1
g49732.t1
g49733.t1
g49734.t1
g49735.t1
g49736.t1
g49737.t1
g49738.t1
g49738.t2
g49739.t1
g49740.t1
g49740.t2
g49741.t1
g49742.t1
g49743.t1
g49743.t2
g49744.t1
g49745.t1
g49746.t1
g49746.t2
g49747.t1
g49748.t1
g49749.t1
g49750.t1
g49751.t1
g49752.t1
g49753.t1
g49754.t1
g49755.t1
g49756.t1
g49757.t1
g49758.t1
g49759.t1
g49760.t1
g49760.t2
g49761.t1
g49762.t1
g49762.t2
g49763.t1
g49764.t1
g49765.t1
g49766.t1
g49767.t1
g49768.t1
g49768.t2
g49769.t1
g49770.t1
g49771.t1
g49772.t1
g49772.t2
g49773.t1
g49773.t2
g49774.t1
g49775.t1
g49776.t1
g49777.t1
g49778.t1
g49778.t2
g49779.t1
g49780.t1
g49781.t1
g49781.t2
g49782.t1
g49783.t1
g49784.t1
g49785.t1
g49785.t2
g49786.t1
g49787.t1
g49788.t1
g49789.t1
g49790.t1
g49790.t2
g49791.t1
g49792.t1
g49793.t1
g49794.t1
g49794.t2
g49795.t1
g49796.t1
g49797.t1
g49798.t1
g49798.t2
g49799.t1
g49800.t1	K00727
g49801.t1
g49802.t1
g49802.t2
g49803.t1
g49804.t1
g49805.t1
g49806.t1
g49807.t1
g49808.t1
g49808.t2
g49809.t1
g49810.t1
g49811.t1
g49812.t1
g49813.t1
g49814.t1
g49815.t1
g49816.t1
g49817.t1
g49818.t1
g49819.t1
g49820.t1
g49821.t1
g49822.t1
g49823.t1
g49824.t1
g49825.t1	K04521
g49826.t1
g49827.t1
g49828.t1
g49829.t1
g49830.t1
g49831.t1	K10408
g49831.t2	K10408
g49832.t1	K10408
g49832.t2	K10408
g49833.t1
g49834.t1
g49835.t1
g49835.t2
g49836.t1
g49836.t2
g49837.t1
g49837.t2
g49838.t1
g49839.t1
g49840.t1
g49840.t2
g49841.t1	K10408
g49841.t2	K10408
g49842.t1
g49843.t1
g49844.t1
g49845.t1
g49845.t2
g49846.t1
g49846.t2
g49847.t1
g49848.t1
g49849.t1
g49850.t1
g49851.t1
g49852.t1
g49853.t1	K02140
g49854.t1
g49855.t1
g49856.t1
g49857.t1
g49858.t1
g49859.t1
g49859.t2
g49860.t1
g49861.t1
g49862.t1
g49863.t1
g49864.t1
g49865.t1
g49866.t1
g49867.t1
g49868.t1
g49869.t1
g49870.t1
g49871.t1
g49872.t1
g49872.t2
g49873.t1
g49874.t1
g49875.t1
g49876.t1
g49877.t1
g49878.t1
g49879.t1
g49880.t1
g49880.t2
g49881.t1
g49882.t1
g49883.t1
g49884.t1
g49885.t1
g49886.t1
g49887.t1
g49888.t1
g49889.t1
g49890.t1
g49891.t1
g49892.t1
g49893.t1
g49893.t2
g49894.t1
g49895.t1
g49896.t1
g49897.t1
g49898.t1
g49899.t1
g49900.t1
g49901.t1
g49902.t1
g49903.t1
g49903.t2
g49903.t3
g49904.t1
g49905.t1
g49906.t1
g49907.t1
g49908.t1
g49908.t2
g49909.t1
g49910.t1
g49911.t1
g49912.t1	K17353
g49913.t1
g49914.t1
g49915.t1
g49915.t2
g49916.t1
g49916.t2
g49916.t3
g49917.t1
g49918.t1
g49918.t2
g49919.t1
g49920.t1
g49921.t1
g49922.t1
g49923.t1
g49923.t2
g49924.t1
g49925.t1
g49926.t1
g49927.t1
g49928.t1
g49929.t1
g49930.t1
g49931.t1
g49931.t2
g49932.t1
g49933.t1
g49934.t1
g49934.t2
g49935.t1
g49936.t1
g49937.t1
g49938.t1
g49938.t2
g49939.t1
g49940.t1
g49941.t1
g49941.t2	K17768
g49942.t1	K17768
g49943.t1
g49944.t1
g49945.t1
g49945.t2
g49946.t1
g49947.t1
g49948.t1
g49949.t1
g49949.t2
g49950.t1
g49951.t1
g49952.t1
g49953.t1
g49954.t1
g49954.t2
g49955.t1
g49956.t1
g49957.t1
g49957.t2
g49958.t1
g49959.t1
g49960.t1
g49961.t1
g49962.t1
g49963.t1
g49964.t1
g49965.t1
g49966.t1
g49967.t1
g49968.t1
g49968.t2
g49969.t1
g49970.t1
g49971.t1
g49972.t1
g49973.t1
g49974.t1
g49975.t1
g49975.t2
g49976.t1
g49977.t1
g49978.t1
g49979.t1
g49979.t2
g49980.t1
g49981.t1
g49982.t1
g49982.t2
g49983.t1
g49984.t1
g49984.t2
g49985.t1
g49986.t1
g49987.t1
g49988.t1
g49989.t1
g49990.t1
g49991.t1
g49992.t1
g49993.t1
g49994.t1
g49995.t1
g49995.t2
g49996.t1
g49997.t1
g49998.t1
g49999.t1
g50000.t1
g50001.t1
g50002.t1
g50002.t2
g50003.t1
g50004.t1
g50004.t2
g50004.t3
g50005.t1
g50006.t1
g50007.t1
g50007.t2
g50008.t1
g50009.t1
g50010.t1
g50011.t1
g50012.t1
g50013.t1
g50014.t1
g50014.t2
g50015.t1
g50015.t2
g50016.t1
g50017.t1
g50018.t1
g50019.t1
g50020.t1
g50020.t2
g50021.t1
g50022.t1
g50023.t1
g50023.t2
g50024.t1
g50025.t1
g50026.t1
g50027.t1
g50028.t1
g50029.t1
g50030.t1	K10669
g50031.t1
g50032.t1
g50033.t1
g50033.t2
g50034.t1
g50035.t1
g50036.t1
g50037.t1	K23222
g50038.t1
g50039.t1
g50039.t2
g50040.t1
g50041.t1
g50042.t1
g50043.t1
g50044.t1
g50045.t1
g50046.t1
g50046.t2
g50047.t1
g50048.t1
g50049.t1
g50049.t2
g50050.t1
g50051.t1
g50052.t1
g50053.t1
g50054.t1
g50055.t1
g50056.t1
g50057.t1
g50057.t2
g50058.t1
g50059.t1
g50060.t1
g50061.t1
g50062.t1
g50063.t1
g50064.t1
g50064.t2
g50065.t1
g50065.t2
g50066.t1
g50067.t1
g50068.t1
g50069.t1
g50070.t1
g50071.t1
g50072.t1
g50072.t2
g50073.t1
g50074.t1
g50075.t1
g50075.t2
g50076.t1
g50077.t1
g50077.t2
g50078.t1
g50079.t1
g50080.t1
g50081.t1
g50082.t1
g50083.t1
g50084.t1
g50085.t1
g50085.t2
g50086.t1
g50087.t1
g50087.t2
g50088.t1
g50088.t2
g50089.t1	K15032
g50090.t1
g50091.t1
g50092.t1
g50093.t1
g50094.t1
g50095.t1
g50095.t2	K17418
g50096.t1
g50097.t1
g50097.t2
g50097.t3
g50098.t1
g50099.t1
g50100.t1	K04520
g50100.t2	K04520
g50101.t1
g50102.t1
g50103.t1
g50104.t1
g50105.t1	K04520
g50105.t2	K04520
g50106.t1
g50107.t1
g50107.t2
g50108.t1
g50109.t1
g50110.t1
g50110.t2
g50111.t1
g50112.t1
g50113.t1
g50114.t1
g50114.t2
g50115.t1
g50116.t1
g50117.t1
g50118.t1
g50119.t1
g50120.t1
g50121.t1
g50122.t1
g50123.t1
g50124.t1
g50124.t2
g50125.t1
g50126.t1
g50127.t1
g50128.t1
g50129.t1
g50130.t1
g50131.t1
g50132.t1
g50133.t1
g50133.t2
g50134.t1
g50135.t1
g50136.t1
g50137.t1
g50138.t1
g50139.t1
g50140.t1
g50141.t1
g50142.t1
g50143.t1
g50144.t1
g50145.t1
g50146.t1
g50147.t1
g50147.t2
g50148.t1
g50149.t1
g50150.t1
g50151.t1
g50152.t1
g50153.t1
g50153.t2
g50154.t1
g50155.t1
g50156.t1
g50157.t1
g50158.t1
g50159.t1
g50160.t1
g50161.t1
g50162.t1
g50162.t2
g50163.t1
g50164.t1
g50165.t1
g50166.t1
g50167.t1
g50168.t1
g50169.t1
g50169.t2
g50170.t1
g50171.t1
g50172.t1
g50173.t1
g50174.t1
g50175.t1
g50176.t1
g50177.t1
g50178.t1
g50179.t1
g50179.t2
g50180.t1
g50181.t1
g50182.t1
g50183.t1
g50184.t1
g50185.t1
g50186.t1
g50187.t1
g50188.t1
g50189.t1
g50190.t1
g50191.t1
g50192.t1
g50192.t2
g50193.t1
g50194.t1
g50195.t1
g50196.t1
g50197.t1
g50198.t1
g50199.t1
g50200.t1
g50201.t1
g50202.t1
g50203.t1
g50204.t1
g50205.t1
g50206.t1
g50207.t1
g50208.t1
g50209.t1
g50210.t1
g50211.t1
g50212.t1
g50213.t1
g50214.t1
g50215.t1	K18740
g50216.t1
g50217.t1
g50218.t1
g50218.t2
g50219.t1
g50220.t1
g50220.t2
g50221.t1
g50222.t1
g50222.t2
g50223.t1
g50224.t1
g50225.t1
g50226.t1
g50226.t2
g50227.t1
g50228.t1
g50229.t1
g50230.t1
g50231.t1
g50232.t1
g50233.t1
g50234.t1
g50234.t2
g50235.t1
g50236.t1
g50237.t1
g50238.t1
g50239.t1
g50240.t1
g50240.t2
g50241.t1
g50242.t1
g50243.t1
g50244.t1
g50245.t1
g50246.t1
g50247.t1
g50248.t1
g50248.t2
g50249.t1
g50250.t1
g50251.t1
g50252.t1
g50253.t1
g50254.t1
g50255.t1
g50256.t1
g50257.t1
g50258.t1
g50259.t1
g50260.t1
g50261.t1
g50262.t1
g50263.t1
g50264.t1
g50265.t1
g50266.t1
g50267.t1
g50268.t1
g50269.t1
g50270.t1
g50271.t1
g50272.t1
g50273.t1
g50274.t1
g50275.t1
g50276.t1
g50276.t2
g50277.t1
g50278.t1
g50279.t1
g50279.t2
g50280.t1
g50281.t1
g50282.t1
g50282.t2
g50283.t1
g50283.t2
g50283.t3
g50284.t1
g50285.t1
g50285.t2	K03083
g50286.t1
g50287.t1
g50288.t1
g50289.t1
g50289.t2
g50289.t3
g50290.t1
g50291.t1
g50292.t1
g50293.t1	K13337
g50294.t1
g50295.t1
g50296.t1
g50297.t1
g50298.t1
g50299.t1
g50299.t2
g50300.t1
g50301.t1
g50302.t1
g50303.t1	K09436
g50304.t1
g50305.t1
g50306.t1
g50307.t1
g50308.t1
g50309.t1
g50310.t1
g50311.t1
g50312.t1
g50313.t1
g50314.t1
g50314.t2
g50315.t1
g50316.t1
g50317.t1
g50318.t1
g50319.t1
g50320.t1
g50321.t1
g50322.t1
g50323.t1
g50324.t1
g50325.t1
g50326.t1
g50327.t1
g50328.t1
g50329.t1
g50330.t1
g50331.t1
g50332.t1
g50333.t1
g50334.t1
g50334.t2
g50335.t1
g50336.t1
g50337.t1
g50338.t1
g50339.t1
g50340.t1
g50341.t1
g50342.t1
g50343.t1
g50343.t2
g50344.t1
g50345.t1
g50346.t1	K12836
g50347.t1
g50348.t1
g50349.t1
g50350.t1
g50351.t1
g50352.t1
g50352.t2
g50353.t1
g50354.t1
g50355.t1
g50356.t1
g50357.t1
g50358.t1
g50359.t1
g50360.t1
g50361.t1
g50362.t1
g50363.t1
g50364.t1
g50365.t1	K18740
g50365.t2
g50366.t1
g50366.t2
g50367.t1
g50368.t1
g50369.t1
g50369.t2
g50370.t1
g50371.t1
g50372.t1
g50373.t1	K23608
g50373.t2	K23608
g50374.t1
g50375.t1
g50376.t1
g50377.t1
g50378.t1
g50379.t1
g50380.t1
g50381.t1
g50382.t1
g50383.t1
g50384.t1
g50384.t2
g50385.t1
g50386.t1
g50387.t1
g50388.t1
g50389.t1
g50390.t1
g50390.t2
g50391.t1
g50392.t1
g50393.t1
g50394.t1
g50394.t2
g50395.t1
g50396.t1
g50397.t1
g50398.t1
g50398.t2
g50399.t1
g50400.t1
g50400.t2
g50401.t1
g50402.t1
g50403.t1
g50404.t1
g50405.t1
g50406.t1
g50406.t2
g50407.t1
g50408.t1
g50408.t2
g50409.t1
g50410.t1
g50411.t1
g50412.t1
g50413.t1
g50414.t1
g50415.t1
g50416.t1
g50416.t2	K22909
g50416.t3
g50417.t1
g50418.t1
g50419.t1
g50420.t1
g50421.t1
g50422.t1
g50423.t1
g50424.t1
g50425.t1
g50426.t1
g50427.t1
g50428.t1
g50429.t1
g50430.t1
g50430.t2
g50431.t1
g50432.t1
g50433.t1
g50434.t1
g50434.t2
g50435.t1
g50436.t1
g50437.t1
g50438.t1
g50439.t1
g50440.t1
g50441.t1
g50442.t1
g50443.t1
g50444.t1
g50445.t1
g50446.t1
g50447.t1
g50447.t2
g50448.t1
g50449.t1
g50450.t1
g50451.t1
g50452.t1
g50452.t2
g50453.t1	K07819
g50454.t1
g50455.t1
g50456.t1
g50457.t1
g50458.t1
g50459.t1
g50460.t1
g50461.t1
g50462.t1
g50463.t1
g50464.t1
g50465.t1
g50465.t2
g50466.t1	K07819
g50467.t1
g50468.t1
g50468.t2
g50469.t1
g50470.t1
g50471.t1
g50472.t1
g50473.t1
g50474.t1
g50475.t1
g50476.t1
g50477.t1
g50478.t1
g50479.t1
g50479.t2
g50480.t1
g50481.t1
g50482.t1
g50483.t1	K03521
g50484.t1
g50485.t1
g50486.t1
g50487.t1
g50488.t1
g50488.t2	K14165
g50489.t1
g50490.t1
g50491.t1
g50491.t2
g50492.t1
g50492.t2
g50493.t1
g50494.t1
g50495.t1
g50495.t2
g50496.t1
g50497.t1
g50497.t2
g50497.t3
g50498.t1
g50499.t1
g50500.t1
g50501.t1
g50502.t1	K02879
g50503.t1
g50504.t1
g50505.t1
g50506.t1
g50507.t1
g50508.t1
g50509.t1
g50510.t1
g50511.t1
g50512.t1
g50513.t1
g50514.t1
g50515.t1
g50516.t1
g50517.t1
g50518.t1
g50518.t2
g50519.t1
g50520.t1
g50521.t1
g50521.t2
g50522.t1
g50523.t1
g50524.t1
g50525.t1
g50526.t1
g50527.t1
g50528.t1
g50529.t1
g50530.t1
g50531.t1
g50532.t1
g50533.t1
g50534.t1
g50535.t1
g50536.t1
g50536.t2
g50537.t1
g50538.t1
g50539.t1
g50539.t2
g50540.t1
g50541.t1
g50542.t1
g50543.t1
g50544.t1
g50545.t1
g50546.t1
g50546.t2
g50547.t1
g50548.t1
g50549.t1
g50550.t1
g50550.t2
g50551.t1
g50552.t1
g50553.t1
g50553.t2
g50554.t1
g50555.t1
g50556.t1
g50556.t2
g50557.t1
g50557.t2
g50558.t1	K02966
g50559.t1
g50560.t1
g50560.t2
g50561.t1
g50562.t1
g50563.t1
g50564.t1
g50565.t1
g50566.t1
g50567.t1
g50568.t1
g50568.t2
g50569.t1
g50570.t1
g50571.t1
g50572.t1
g50573.t1
g50574.t1
g50575.t1
g50576.t1
g50577.t1
g50578.t1
g50579.t1
g50580.t1
g50581.t1
g50582.t1
g50583.t1
g50584.t1
g50584.t2
g50585.t1
g50586.t1
g50587.t1
g50588.t1
g50589.t1
g50590.t1
g50591.t1
g50592.t1
g50592.t2
g50593.t1
g50594.t1
g50595.t1
g50596.t1
g50597.t1
g50598.t1
g50599.t1
g50600.t1
g50601.t1
g50602.t1
g50603.t1
g50604.t1
g50605.t1
g50606.t1
g50606.t2
g50607.t1
g50608.t1
g50609.t1
g50610.t1
g50611.t1
g50612.t1
g50613.t1
g50614.t1
g50615.t1
g50616.t1
g50616.t2
g50617.t1
g50618.t1
g50619.t1
g50620.t1
g50621.t1
g50622.t1
g50623.t1
g50624.t1
g50625.t1
g50626.t1
g50627.t1
g50628.t1
g50629.t1
g50630.t1
g50631.t1
g50631.t2
g50632.t1
g50633.t1
g50634.t1
g50635.t1
g50636.t1
g50637.t1
g50638.t1
g50639.t1
g50640.t1
g50641.t1
g50642.t1
g50643.t1
g50644.t1
g50645.t1
g50646.t1
g50647.t1
g50648.t1
g50649.t1
g50650.t1
g50651.t1
g50652.t1
g50653.t1
g50654.t1
g50655.t1
g50656.t1
g50657.t1
g50658.t1
g50659.t1
g50660.t1
g50661.t1
g50662.t1
g50663.t1
g50664.t1
g50665.t1
g50666.t1
g50667.t1
g50668.t1
g50669.t1
g50670.t1
g50671.t1
g50672.t1
g50673.t1
g50674.t1
g50675.t1
g50676.t1
g50677.t1
g50678.t1
g50679.t1
g50680.t1
g50680.t2
g50681.t1
g50682.t1
g50683.t1
g50684.t1
g50685.t1
g50686.t1
g50687.t1
g50688.t1
g50689.t1
g50689.t2
g50690.t1
g50691.t1
g50692.t1
g50693.t1
g50694.t1
g50695.t1
g50696.t1
g50697.t1
g50698.t1
g50699.t1
g50700.t1
g50701.t1
g50702.t1
g50703.t1
g50704.t1
g50705.t1
g50706.t1
g50707.t1
g50708.t1
g50708.t2
g50709.t1
g50710.t1
g50711.t1
g50712.t1
g50713.t1
g50713.t2
g50714.t1
g50715.t1
g50715.t2
g50716.t1
g50717.t1
g50718.t1
g50719.t1
g50720.t1
g50721.t1
g50721.t2
g50722.t1
g50722.t2
g50723.t1
g50724.t1	K03456
g50724.t2	K03456
g50725.t1
g50726.t1	K08673
g50726.t2	K08673
g50727.t1	K08673
g50727.t2	K08673
g50728.t1
g50728.t2
g50729.t1
g50730.t1
g50731.t1
g50732.t1
g50733.t1
g50734.t1
g50735.t1
g50736.t1
g50737.t1
g50738.t1
g50739.t1
g50740.t1
g50741.t1
g50742.t1
g50743.t1
g50743.t2
g50744.t1	K20020
g50745.t1
g50746.t1
g50746.t2
g50747.t1
g50747.t2
g50748.t1
g50749.t1
g50750.t1
g50751.t1
g50752.t1
g50753.t1
g50754.t1
g50755.t1
g50756.t1
g50757.t1
g50758.t1
g50759.t1
g50760.t1
g50761.t1
g50762.t1
g50763.t1
g50764.t1
g50765.t1
g50766.t1
g50767.t1
g50768.t1
g50769.t1
g50770.t1
g50771.t1
g50772.t1
g50773.t1
g50774.t1
g50775.t1
g50776.t1
g50776.t2
g50777.t1
g50778.t1
g50779.t1
g50780.t1
g50781.t1
g50782.t1
g50783.t1
g50784.t1
g50785.t1
g50785.t2
g50786.t1
g50787.t1
g50787.t2
g50788.t1
g50789.t1
g50790.t1
g50791.t1
g50792.t1
g50792.t2
g50793.t1
g50794.t1
g50795.t1
g50796.t1
g50797.t1
g50798.t1
g50799.t1
g50800.t1
g50801.t1
g50802.t1	K00727
g50802.t2	K00727
g50803.t1
g50804.t1
g50805.t1
g50806.t1
g50807.t1
g50807.t2
g50807.t3
g50808.t1
g50809.t1
g50810.t1
g50811.t1
g50812.t1
g50813.t1
g50814.t1
g50815.t1
g50815.t2
g50816.t1
g50816.t2
g50817.t1
g50818.t1
g50819.t1
g50820.t1
g50821.t1
g50822.t1
g50822.t2
g50822.t3
g50823.t1
g50824.t1
g50825.t1
g50826.t1
g50827.t1
g50828.t1
g50829.t1
g50830.t1
g50830.t2
g50831.t1
g50832.t1
g50832.t2
g50833.t1
g50833.t2
g50834.t1
g50835.t1
g50836.t1
g50837.t1	K17341
g50838.t1
g50838.t2	K17341
g50839.t1
g50840.t1
g50840.t2
g50841.t1
g50842.t1
g50843.t1
g50844.t1
g50845.t1
g50846.t1
g50847.t1
g50847.t2
g50848.t1
g50849.t1
g50850.t1
g50851.t1
g50851.t2
g50852.t1
g50853.t1
g50854.t1
g50855.t1
g50856.t1
g50857.t1
g50858.t1
g50859.t1
g50860.t1
g50860.t2
g50861.t1
g50862.t1
g50863.t1
g50864.t1
g50865.t1
g50865.t2
g50866.t1
g50867.t1
g50868.t1
g50869.t1
g50870.t1
g50871.t1
g50872.t1
g50872.t2
g50873.t1
g50874.t1
g50875.t1
g50876.t1
g50877.t1
g50878.t1
g50878.t2
g50879.t1
g50880.t1
g50881.t1
g50882.t1
g50883.t1
g50884.t1
g50885.t1
g50886.t1
g50887.t1
g50888.t1
g50889.t1
g50890.t1
g50890.t2
g50891.t1
g50892.t1
g50893.t1
g50894.t1
g50895.t1
g50896.t1
g50897.t1
g50898.t1
g50899.t1
g50900.t1
g50901.t1
g50902.t1
g50903.t1
g50904.t1
g50905.t1
g50906.t1
g50907.t1
g50908.t1
g50909.t1
g50910.t1
g50911.t1
g50912.t1
g50912.t2
g50913.t1
g50914.t1
g50915.t1
g50916.t1
g50917.t1
g50918.t1
g50918.t2
g50919.t1
g50919.t2	K17353
g50920.t1
g50921.t1	K17353
g50921.t2
g50922.t1
g50923.t1
g50924.t1
g50925.t1
g50926.t1
g50927.t1
g50928.t1
g50928.t2
g50929.t1
g50930.t1
g50931.t1
g50932.t1
g50933.t1
g50934.t1
g50935.t1
g50936.t1
g50937.t1
g50938.t1
g50939.t1
g50940.t1
g50941.t1
g50942.t1
g50943.t1
g50943.t2
g50944.t1
g50945.t1
g50945.t2
g50946.t1
g50946.t2
g50947.t1
g50947.t2
g50948.t1
g50948.t2
g50949.t1
g50950.t1
g50951.t1
g50952.t1
g50953.t1
g50954.t1
g50955.t1
g50956.t1
g50957.t1
g50958.t1
g50958.t2
g50959.t1
g50960.t1	K19511
g50960.t2	K19511
g50961.t1
g50962.t1
g50962.t2
g50963.t1
g50964.t1
g50965.t1
g50966.t1
g50967.t1
g50968.t1
g50968.t2
g50969.t1
g50970.t1
g50971.t1
g50972.t1
g50973.t1
g50974.t1
g50975.t1
g50976.t1
g50977.t1
g50978.t1
g50978.t2
g50979.t1
g50979.t2
g50980.t1
g50981.t1
g50982.t1
g50983.t1
g50984.t1
g50984.t2
g50985.t1
g50986.t1
g50987.t1
g50988.t1
g50989.t1
g50990.t1
g50991.t1
g50992.t1
g50993.t1
g50994.t1
g50995.t1
g50996.t1
g50997.t1
g50998.t1
g50998.t2
g50999.t1
g51000.t1
g51001.t1
g51002.t1
g51002.t2
g51003.t1	K17410
g51004.t1
g51005.t1
g51006.t1	K18932
g51006.t2	K18932
g51007.t1
g51008.t1
g51009.t1
g51010.t1
g51011.t1
g51012.t1
g51013.t1
g51014.t1
g51015.t1
g51016.t1
g51017.t1
g51018.t1
g51019.t1
g51020.t1
g51021.t1
g51022.t1
g51022.t2
g51023.t1
g51024.t1
g51025.t1
g51026.t1
g51027.t1
g51028.t1
g51029.t1
g51029.t2
g51030.t1
g51030.t2
g51031.t1
g51032.t1
g51033.t1
g51034.t1
g51035.t1
g51036.t1
g51037.t1
g51038.t1
g51039.t1
g51039.t2
g51040.t1
g51041.t1
g51042.t1
g51043.t1
g51044.t1
g51045.t1
g51046.t1
g51047.t1
g51048.t1
g51049.t1
g51050.t1
g51051.t1
g51052.t1
g51053.t1
g51054.t1
g51054.t2
g51055.t1
g51056.t1
g51057.t1
g51058.t1
g51059.t1
g51060.t1
g51061.t1
g51062.t1
g51063.t1
g51064.t1
g51065.t1
g51066.t1
g51067.t1
g51068.t1
g51069.t1
g51070.t1
g51071.t1
g51072.t1
g51073.t1
g51074.t1
g51075.t1
g51076.t1
g51077.t1
g51078.t1
g51079.t1
g51080.t1
g51081.t1
g51082.t1
g51083.t1
g51084.t1
g51085.t1
g51086.t1
g51087.t1
g51088.t1
g51089.t1
g51090.t1
g51091.t1
g51092.t1
g51093.t1
g51094.t1
g51095.t1
g51096.t1
g51097.t1
g51097.t2
g51098.t1
g51099.t1
g51099.t2
g51100.t1
g51101.t1
g51101.t2
g51102.t1
g51103.t1
g51103.t2
g51104.t1
g51105.t1
g51106.t1
g51107.t1
g51108.t1
g51109.t1
g51110.t1
g51111.t1
g51112.t1
g51113.t1
g51113.t2
g51114.t1	K23222
g51114.t2	K23222
g51115.t1
g51116.t1
g51117.t1
g51118.t1
g51119.t1
g51120.t1
g51121.t1
g51122.t1
g51123.t1
g51124.t1
g51125.t1
g51126.t1
g51127.t1
g51128.t1
g51129.t1
g51130.t1
g51131.t1
g51132.t1
g51133.t1
g51134.t1
g51135.t1
g51136.t1
g51137.t1
g51138.t1
g51139.t1
g51140.t1
g51141.t1
g51142.t1
g51143.t1
g51144.t1
g51145.t1
g51146.t1
g51147.t1
g51148.t1
g51149.t1
g51150.t1
g51151.t1
g51152.t1
g51153.t1
g51154.t1
g51155.t1
g51156.t1
g51157.t1
g51158.t1
g51159.t1
g51160.t1
g51161.t1
g51162.t1
g51163.t1
g51164.t1
g51165.t1
g51166.t1
g51167.t1
g51168.t1
g51169.t1
g51170.t1
g51171.t1
g51172.t1
g51173.t1
g51174.t1
g51174.t2
g51175.t1
g51175.t2
g51176.t1
g51177.t1
g51177.t2
g51178.t1
g51178.t2
g51179.t1
g51179.t2
g51180.t1
g51181.t1
g51181.t2
g51182.t1
g51183.t1
g51184.t1
g51185.t1
g51186.t1
g51186.t2
g51187.t1
g51187.t2
g51188.t1
g51189.t1
g51190.t1
g51191.t1
g51192.t1
g51193.t1
g51194.t1
g51195.t1
g51196.t1
g51197.t1
g51198.t1
g51199.t1
g51200.t1
g51201.t1
g51202.t1
g51203.t1
g51204.t1
g51204.t2
g51205.t1
g51205.t2
g51206.t1
g51206.t2
g51207.t1
g51207.t2
g51208.t1
g51209.t1
g51210.t1
g51211.t1
g51212.t1
g51212.t2
g51212.t3
g51213.t1
g51213.t2
g51214.t1
g51214.t2
g51215.t1
g51216.t1
g51217.t1
g51217.t2
g51218.t1
g51219.t1
g51219.t2
g51220.t1
g51221.t1
g51222.t1
g51223.t1
g51224.t1
g51225.t1
g51226.t1
g51227.t1
g51228.t1
g51229.t1
g51230.t1
g51231.t1
g51232.t1
g51233.t1
g51233.t2
g51234.t1
g51235.t1
g51236.t1
g51237.t1
g51237.t2
g51238.t1
g51239.t1
g51240.t1
g51241.t1
g51242.t1
g51243.t1
g51244.t1
g51245.t1
g51246.t1
g51247.t1
g51248.t1
g51249.t1
g51249.t2
g51250.t1
g51251.t1
g51252.t1
g51253.t1
g51254.t1
g51255.t1
g51256.t1
g51257.t1
g51257.t2
g51258.t1
g51259.t1
g51260.t1
g51261.t1
g51261.t2
g51262.t1
g51263.t1
g51264.t1
g51264.t2
g51265.t1
g51266.t1
g51267.t1
g51268.t1
g51269.t1
g51270.t1
g51271.t1
g51272.t1
g51273.t1
g51274.t1
g51275.t1
g51276.t1
g51277.t1
g51278.t1
g51279.t1
g51279.t2
g51280.t1
g51280.t2
g51281.t1
g51282.t1
g51283.t1
g51284.t1
g51285.t1
g51286.t1
g51287.t1
g51287.t2
g51288.t1
g51289.t1
g51290.t1
g51291.t1
g51291.t2
g51292.t1
g51293.t1
g51293.t2
g51294.t1
g51295.t1	K13188
g51296.t1
g51297.t1
g51298.t1
g51299.t1
g51300.t1
g51301.t1
g51302.t1
g51303.t1
g51304.t1
g51305.t1
g51306.t1
g51307.t1
g51308.t1
g51309.t1
g51310.t1
g51311.t1
g51312.t1
g51313.t1
g51314.t1
g51315.t1
g51316.t1
g51317.t1
g51318.t1
g51319.t1
g51320.t1
g51321.t1
g51322.t1
g51323.t1
g51324.t1
g51325.t1
g51326.t1
g51327.t1
g51327.t2
g51328.t1
g51329.t1
g51330.t1
g51331.t1
g51332.t1
g51333.t1
g51334.t1
g51335.t1
g51336.t1
g51337.t1
g51338.t1
g51339.t1
g51339.t2
g51340.t1
g51341.t1
g51342.t1
g51343.t1
g51343.t2
g51344.t1
g51345.t1
g51346.t1
g51346.t2
g51347.t1
g51348.t1
g51349.t1
g51350.t1
g51351.t1
g51351.t2
g51352.t1
g51353.t1
g51353.t2
g51354.t1
g51354.t2
g51355.t1
g51356.t1
g51356.t2
g51357.t1
g51357.t2
g51358.t1
g51359.t1
g51360.t1
g51361.t1
g51361.t2
g51362.t1
g51363.t1
g51364.t1
g51365.t1
g51366.t1
g51367.t1
g51368.t1
g51368.t2
g51369.t1
g51369.t2
g51370.t1
g51371.t1
g51372.t1
g51373.t1
g51373.t2
g51374.t1
g51374.t2
g51375.t1
g51376.t1
g51376.t2
g51377.t1
g51378.t1
g51379.t1
g51380.t1
g51381.t1
g51382.t1
g51382.t2
g51383.t1
g51384.t1
g51385.t1
g51386.t1
g51387.t1
g51388.t1
g51389.t1
g51390.t1
g51391.t1
g51391.t2
g51392.t1
g51392.t2
g51393.t1
g51394.t1
g51395.t1
g51395.t2
g51396.t1
g51396.t2
g51397.t1
g51398.t1
g51398.t2
g51399.t1
g51400.t1
g51401.t1
g51402.t1
g51403.t1
g51404.t1
g51404.t2
g51405.t1
g51405.t2
g51406.t1
g51407.t1
g51408.t1
g51408.t2
g51409.t1
g51409.t2
g51410.t1
g51411.t1
g51412.t1
g51413.t1
g51414.t1
g51415.t1
g51416.t1
g51417.t1
g51418.t1
g51418.t2
g51419.t1
g51420.t1
g51421.t1
g51421.t2
g51422.t1
g51423.t1
g51424.t1
g51425.t1
g51425.t2
g51426.t1
g51427.t1
g51428.t1
g51429.t1
g51430.t1
g51431.t1
g51432.t1
g51433.t1
g51434.t1
g51435.t1
g51436.t1
g51437.t1
g51438.t1
g51438.t2
g51439.t1
g51440.t1
g51441.t1
g51442.t1
g51443.t1
g51444.t1
g51445.t1
g51446.t1
g51447.t1
g51448.t1
g51448.t2
g51449.t1
g51450.t1
g51451.t1
g51452.t1
g51453.t1
g51454.t1
g51455.t1
g51456.t1
g51457.t1
g51457.t2
g51458.t1
g51459.t1
g51460.t1
g51461.t1
g51462.t1
g51463.t1
g51464.t1
g51465.t1
g51466.t1
g51467.t1
g51468.t1
g51468.t2
g51469.t1
g51470.t1
g51471.t1
g51472.t1
g51473.t1
g51474.t1
g51475.t1
g51476.t1
g51477.t1
g51478.t1
g51479.t1
g51479.t2
g51480.t1
g51481.t1
g51482.t1
g51483.t1
g51484.t1
g51485.t1	K18201
g51485.t2	K18201
g51486.t1
g51487.t1
g51487.t2
g51488.t1
g51489.t1
g51490.t1
g51490.t2
g51491.t1
g51492.t1
g51493.t1
g51493.t2
g51494.t1
g51494.t2
g51495.t1
g51496.t1
g51497.t1
g51498.t1
g51499.t1
g51500.t1
g51501.t1
g51502.t1
g51502.t2
g51503.t1
g51504.t1
g51505.t1
g51506.t1
g51507.t1
g51508.t1
g51509.t1
g51510.t1
g51511.t1
g51512.t1
g51513.t1
g51514.t1
g51515.t1
g51516.t1
g51517.t1
g51518.t1	K06735
g51518.t2	K06735
g51519.t1
g51520.t1
g51521.t1	K16680
g51522.t1
g51523.t1
g51524.t1
g51525.t1
g51526.t1
g51527.t1
g51528.t1
g51528.t2
g51529.t1
g51530.t1
g51531.t1
g51532.t1
g51532.t2
g51533.t1
g51533.t2
g51534.t1
g51535.t1
g51536.t1
g51537.t1
g51538.t1
g51539.t1
g51540.t1
g51541.t1
g51542.t1
g51543.t1
g51544.t1
g51544.t2
g51545.t1
g51546.t1
g51547.t1
g51548.t1
g51549.t1
g51550.t1
g51551.t1
g51552.t1
g51553.t1
g51554.t1
g51555.t1
g51556.t1
g51557.t1
g51558.t1
g51559.t1
g51560.t1
g51561.t1
g51562.t1
g51563.t1
g51564.t1
g51565.t1
g51566.t1
g51567.t1
g51568.t1
g51569.t1
g51569.t2
g51570.t1
g51570.t2
g51571.t1
g51572.t1
g51573.t1
g51574.t1
g51575.t1	K19009
g51576.t1
g51577.t1
g51578.t1
g51579.t1
g51579.t2
g51580.t1	K16311
g51581.t1
g51581.t2
g51582.t1
g51583.t1
g51584.t1
g51585.t1
g51585.t2
g51586.t1
g51587.t1
g51588.t1
g51589.t1
g51590.t1
g51591.t1
g51591.t2
g51592.t1
g51593.t1
g51594.t1
g51595.t1
g51596.t1
g51597.t1
g51598.t1
g51599.t1
g51600.t1
g51601.t1
g51602.t1
g51603.t1
g51604.t1	K11968
g51605.t1	K11275
g51606.t1
g51607.t1	K05692
g51608.t1
g51609.t1
g51609.t2
g51610.t1	K02963
g51611.t1
g51612.t1
g51612.t2
g51613.t1	K17421
g51614.t1
g51614.t2
g51615.t1
g51616.t1
g51617.t1
g51618.t1
g51618.t2
g51619.t1
g51619.t2
g51620.t1
g51621.t1
g51622.t1
g51622.t2
g51623.t1	K02324
g51624.t1
g51625.t1
g51625.t2
g51626.t1
g51627.t1
g51628.t1
g51629.t1
g51630.t1
g51631.t1
g51632.t1
g51633.t1
g51634.t1
g51634.t2
g51635.t1
g51635.t2
g51636.t1
g51637.t1
g51638.t1
g51639.t1
g51640.t1
g51641.t1
g51641.t2
g51642.t1
g51642.t2
g51643.t1
g51644.t1
g51645.t1
g51646.t1
g51646.t2
g51647.t1
g51648.t1	K08825
g51648.t2	K08825
g51649.t1
g51649.t2
g51650.t1
g51651.t1
g51652.t1
g51652.t2
g51653.t1
g51653.t2
g51654.t1
g51655.t1	K11275
g51656.t1	K11275
g51657.t1
g51658.t1
g51659.t1	K11275
g51660.t1
g51661.t1
g51662.t1
g51663.t1
g51664.t1
g51665.t1
g51666.t1
g51667.t1
g51668.t1
g51669.t1
g51670.t1
g51671.t1
g51672.t1
g51673.t1
g51674.t1
g51675.t1
g51676.t1
g51676.t2
g51677.t1
g51678.t1
g51678.t2
g51679.t1
g51680.t1
g51680.t2
g51681.t1
g51682.t1
g51683.t1
g51684.t1
g51684.t2
g51685.t1
g51686.t1
g51687.t1
g51688.t1
g51689.t1
g51690.t1
g51691.t1
g51692.t1
g51693.t1
g51694.t1
g51694.t2
g51695.t1
g51696.t1
g51696.t2
g51697.t1
g51698.t1
g51699.t1
g51700.t1
g51700.t2
g51701.t1
g51702.t1
g51702.t2
g51703.t1
g51704.t1
g51704.t2
g51705.t1
g51706.t1
g51707.t1
g51708.t1
g51709.t1
g51709.t2
g51710.t1
g51711.t1
g51712.t1
g51713.t1
g51714.t1
g51715.t1	K16346
g51715.t2
g51716.t1
g51717.t1
g51718.t1
g51719.t1	K09673
g51720.t1
g51720.t2
g51721.t1
g51722.t1
g51723.t1
g51724.t1
g51725.t1
g51726.t1
g51727.t1
g51727.t2
g51728.t1
g51729.t1
g51730.t1
g51731.t1
g51732.t1
g51733.t1
g51734.t1
g51734.t2
g51735.t1
g51736.t1
g51737.t1
g51738.t1	K02145
g51738.t2	K02145
g51739.t1
g51740.t1	K20793
g51740.t2	K20793
g51741.t1
g51742.t1
g51743.t1
g51744.t1
g51745.t1
g51746.t1
g51747.t1
g51748.t1
g51749.t1
g51750.t1
g51751.t1
g51752.t1
g51753.t1
g51754.t1
g51755.t1
g51756.t1
g51757.t1	K17422
g51758.t1
g51759.t1
g51760.t1
g51761.t1
g51761.t2
g51762.t1
g51762.t2
g51763.t1
g51763.t2
g51764.t1
g51764.t2
g51765.t1
g51766.t1
g51766.t2
g51767.t1
g51768.t1
g51769.t1
g51769.t2
g51770.t1
g51771.t1
g51772.t1
g51773.t1
g51774.t1
g51775.t1
g51776.t1
g51777.t1
g51778.t1
g51779.t1
g51779.t2
g51780.t1
g51781.t1
g51781.t2
g51782.t1
g51783.t1
g51784.t1
g51785.t1
g51786.t1
g51787.t1
g51788.t1
g51789.t1
g51790.t1
g51791.t1
g51792.t1
g51792.t2
g51793.t1
g51794.t1
g51795.t1
g51796.t1
g51797.t1
g51798.t1
g51799.t1
g51800.t1
g51801.t1
g51802.t1
g51803.t1
g51804.t1
g51805.t1
g51806.t1
g51807.t1
g51807.t2
g51808.t1
g51809.t1
g51810.t1
g51811.t1
g51812.t1
g51813.t1
g51814.t1
g51815.t1
g51816.t1
g51817.t1
g51818.t1
g51819.t1
g51820.t1
g51821.t1
g51822.t1
g51823.t1
g51824.t1
g51825.t1
g51826.t1
g51827.t1
g51828.t1
g51829.t1
g51829.t2
g51830.t1
g51831.t1
g51832.t1
g51833.t1
g51834.t1
g51835.t1
g51836.t1
g51836.t2
g51837.t1
g51838.t1
g51839.t1
g51840.t1
g51841.t1
g51841.t2
g51842.t1
g51843.t1
g51843.t2
g51844.t1
g51845.t1
g51845.t2
g51846.t1
g51846.t2
g51847.t1
g51848.t1
g51849.t1
g51850.t1
g51851.t1
g51852.t1
g51853.t1
g51853.t2
g51854.t1
g51854.t2
g51855.t1
g51856.t1
g51857.t1
g51858.t1
g51859.t1
g51859.t2
g51860.t1
g51861.t1
g51862.t1
g51863.t1
g51863.t2
g51864.t1
g51864.t2
g51865.t1
g51866.t1
g51867.t1
g51868.t1
g51869.t1
g51870.t1
g51871.t1
g51872.t1
g51873.t1
g51874.t1
g51875.t1
g51876.t1
g51877.t1
g51878.t1
g51879.t1
g51880.t1
g51881.t1
g51881.t2
g51882.t1
g51883.t1
g51884.t1
g51885.t1
g51885.t2
g51886.t1
g51886.t2
g51887.t1
g51888.t1
g51889.t1
g51890.t1
g51890.t2
g51891.t1
g51891.t2
g51892.t1
g51893.t1
g51893.t2
g51894.t1
g51895.t1
g51896.t1
g51897.t1
g51897.t2
g51898.t1
g51899.t1
g51900.t1	K13748
g51901.t1
g51901.t2
g51902.t1
g51903.t1
g51904.t1
g51905.t1
g51906.t1
g51907.t1
g51907.t2
g51908.t1
g51909.t1
g51910.t1
g51911.t1
g51912.t1
g51913.t1
g51914.t1
g51915.t1
g51915.t2
g51916.t1
g51917.t1
g51918.t1
g51919.t1
g51920.t1
g51921.t1
g51922.t1
g51923.t1
g51924.t1
g51925.t1
g51925.t2
g51926.t1	K11518
g51927.t1
g51928.t1	K01490
g51929.t1	K01490
g51929.t2	K01490
g51930.t1
g51930.t2
g51931.t1
g51932.t1
g51933.t1
g51934.t1
g51935.t1
g51936.t1
g51937.t1
g51938.t1
g51939.t1	K17420
g51939.t2	K17420
g51940.t1
g51941.t1
g51942.t1
g51942.t2
g51943.t1
g51944.t1
g51945.t1
g51946.t1
g51947.t1
g51948.t1
g51949.t1
g51950.t1
g51951.t1
g51952.t1
g51953.t1
g51953.t2
g51954.t1
g51955.t1
g51955.t2
g51956.t1
g51956.t2
g51957.t1
g51958.t1
g51958.t2
g51959.t1
g51960.t1
g51961.t1
g51962.t1
g51963.t1
g51964.t1
g51965.t1
g51966.t1
g51967.t1
g51968.t1
g51969.t1
g51970.t1
g51971.t1
g51972.t1
g51973.t1
g51974.t1
g51975.t1
g51975.t2
g51976.t1	K18342
g51977.t1
g51978.t1
g51979.t1
g51980.t1
g51981.t1
g51982.t1
g51983.t1
g51984.t1
g51985.t1
g51986.t1
g51987.t1
g51988.t1
g51989.t1
g51990.t1
g51991.t1
g51991.t2
g51992.t1
g51993.t1
g51994.t1
g51995.t1
g51995.t2
g51996.t1
g51997.t1
g51998.t1
g51999.t1
g52000.t1
g52001.t1
g52002.t1
g52003.t1
g52004.t1
g52004.t2
g52005.t1
g52005.t2
g52006.t1	K01022
g52007.t1
g52008.t1
g52009.t1
g52010.t1
g52011.t1
g52012.t1
g52013.t1
g52014.t1
g52015.t1
g52016.t1
g52017.t1
g52017.t2
g52018.t1
g52019.t1
g52020.t1
g52021.t1
g52022.t1
g52023.t1
g52024.t1
g52025.t1
g52026.t1
g52026.t2
g52027.t1
g52027.t2
g52028.t1
g52029.t1
g52030.t1
g52031.t1
g52032.t1
g52033.t1
g52034.t1
g52035.t1
g52036.t1
g52037.t1
g52038.t1
g52038.t2
g52039.t1
g52040.t1
g52041.t1
g52042.t1
g52043.t1
g52044.t1
g52045.t1
g52046.t1
g52047.t1
g52048.t1
g52049.t1
g52050.t1
g52051.t1
g52052.t1
g52053.t1
g52054.t1
g52055.t1
g52056.t1
g52057.t1
g52057.t2
g52058.t1
g52059.t1
g52060.t1
g52061.t1
g52061.t2
g52062.t1
g52063.t1
g52064.t1
g52065.t1
g52066.t1
g52067.t1
g52068.t1
g52068.t2
g52069.t1
g52070.t1
g52071.t1
g52072.t1
g52073.t1
g52074.t1
g52075.t1
g52076.t1	K23573
g52077.t1
g52078.t1
g52078.t2
g52079.t1
g52080.t1
g52081.t1
g52082.t1
g52083.t1
g52084.t1
g52085.t1
g52086.t1
g52086.t2
g52087.t1
g52087.t2
g52088.t1	K18411
g52089.t1
g52089.t2
g52090.t1
g52091.t1
g52092.t1
g52093.t1
g52094.t1
g52095.t1
g52095.t2
g52096.t1
g52097.t1
g52097.t2
g52098.t1
g52099.t1
g52100.t1
g52101.t1
g52102.t1
g52103.t1
g52104.t1
g52105.t1
g52106.t1
g52107.t1
g52108.t1
g52109.t1
g52110.t1
g52111.t1
g52112.t1
g52113.t1
g52114.t1
g52114.t2
g52115.t1
g52116.t1
g52117.t1
g52118.t1
g52119.t1
g52119.t2
g52120.t1
g52121.t1
g52122.t1
g52123.t1
g52123.t2
g52124.t1
g52125.t1
g52125.t2
g52126.t1
g52127.t1
g52128.t1
g52129.t1
g52130.t1	K11997
g52131.t1
g52132.t1
g52132.t2	K06783
g52133.t1
g52133.t2
g52134.t1
g52134.t2
g52135.t1
g52136.t1
g52137.t1
g52137.t2
g52138.t1
g52139.t1
g52140.t1
g52140.t2
g52141.t1
g52142.t1
g52143.t1
g52144.t1
g52145.t1
g52146.t1
g52147.t1
g52148.t1
g52148.t2
g52149.t1
g52150.t1
g52151.t1
g52152.t1
g52153.t1
g52154.t1
g52155.t1
g52156.t1
g52156.t2
g52157.t1
g52158.t1
g52159.t1
g52160.t1
g52161.t1
g52162.t1
g52163.t1
g52164.t1
g52165.t1
g52166.t1
g52167.t1
g52167.t2
g52168.t1
g52169.t1
g52170.t1
g52171.t1
g52172.t1
g52173.t1
g52173.t2
g52174.t1
g52175.t1
g52175.t2
g52176.t1
g52177.t1
g52177.t2
g52177.t3
g52178.t1
g52179.t1
g52180.t1
g52181.t1
g52182.t1
g52183.t1	K09361
g52184.t1
g52184.t2
g52185.t1
g52186.t1
g52187.t1
g52188.t1
g52189.t1
g52190.t1
g52191.t1
g52192.t1
g52193.t1	K09549
g52193.t2	K09549
g52194.t1
g52195.t1
g52196.t1
g52196.t2
g52197.t1
g52197.t2
g52198.t1
g52199.t1	K02975
g52200.t1
g52200.t2
g52201.t1
g52202.t1
g52202.t2	K10134
g52203.t1
g52204.t1
g52205.t1
g52206.t1
g52207.t1
g52208.t1
g52208.t2
g52209.t1
g52210.t1
g52211.t1
g52212.t1
g52212.t2
g52213.t1
g52214.t1
g52215.t1
g52216.t1
g52217.t1
g52218.t1
g52219.t1
g52220.t1
g52221.t1
g52222.t1
g52223.t1
g52224.t1
g52225.t1
g52226.t1
g52227.t1
g52228.t1
g52229.t1
g52230.t1
g52231.t1
g52232.t1
g52233.t1
g52234.t1
g52235.t1
g52236.t1
g52237.t1
g52238.t1
g52239.t1
g52240.t1
g52241.t1
g52242.t1
g52243.t1
g52244.t1
g52245.t1
g52246.t1
g52247.t1
g52248.t1
g52249.t1
g52250.t1
g52251.t1
g52252.t1
g52253.t1
g52254.t1
g52254.t2
g52255.t1
g52256.t1
g52257.t1
g52258.t1
g52259.t1
g52260.t1
g52261.t1
g52262.t1
g52263.t1
g52264.t1
g52265.t1
g52265.t2	K06754
g52266.t1
g52267.t1
g52268.t1
g52268.t2
g52269.t1
g52270.t1
g52270.t2
g52271.t1
g52272.t1
g52273.t1
g52273.t2
g52274.t1
g52275.t1
g52275.t2
g52276.t1
g52277.t1
g52278.t1
g52279.t1
g52280.t1	K01904
g52280.t2	K01904
g52281.t1
g52282.t1
g52283.t1
g52284.t1
g52285.t1
g52286.t1
g52287.t1
g52288.t1
g52289.t1
g52290.t1
g52291.t1
g52292.t1
g52293.t1
g52294.t1
g52295.t1	K14620
g52295.t2	K14620
g52296.t1
g52297.t1
g52298.t1
g52299.t1
g52299.t2
g52300.t1
g52301.t1
g52302.t1
g52302.t2
g52303.t1
g52303.t2
g52304.t1
g52305.t1
g52306.t1
g52307.t1
g52308.t1
g52309.t1
g52310.t1
g52311.t1
g52312.t1
g52313.t1
g52314.t1
g52314.t2
g52315.t1
g52316.t1
g52316.t2
g52317.t1
g52318.t1
g52319.t1
g52320.t1
g52321.t1
g52322.t1
g52322.t2
g52323.t1
g52324.t1
g52325.t1
g52326.t1	K19755
g52327.t1
g52328.t1
g52329.t1	K03320
g52329.t2	K03320
g52330.t1
g52331.t1
g52332.t1
g52333.t1
g52334.t1
g52335.t1
g52336.t1
g52337.t1
g52338.t1
g52339.t1
g52340.t1
g52341.t1
g52342.t1
g52343.t1
g52344.t1
g52345.t1
g52346.t1
g52347.t1
g52348.t1
g52349.t1
g52350.t1
g52351.t1
g52352.t1
g52353.t1
g52354.t1
g52355.t1	K14386
g52356.t1
g52357.t1
g52358.t1
g52359.t1
g52360.t1
g52361.t1
g52362.t1
g52363.t1
g52364.t1
g52365.t1
g52366.t1
g52367.t1
g52368.t1
g52369.t1	K02905
g52370.t1
g52371.t1
g52372.t1
g52373.t1	K01128
g52374.t1
g52374.t2
g52375.t1
g52376.t1
g52377.t1
g52378.t1
g52378.t2
g52379.t1
g52380.t1
g52381.t1
g52382.t1	K09258
g52383.t1
g52383.t2
g52384.t1
g52385.t1
g52386.t1
g52387.t1
g52388.t1
g52389.t1
g52390.t1
g52391.t1
g52392.t1
g52393.t1
g52394.t1
g52395.t1
g52396.t1
g52397.t1
g52398.t1
g52399.t1
g52400.t1
g52401.t1
g52402.t1
g52403.t1
g52404.t1
g52405.t1
g52405.t2
g52406.t1
g52407.t1
g52408.t1
g52409.t1
g52410.t1
g52411.t1
g52412.t1
g52413.t1
g52414.t1
g52415.t1
g52416.t1
g52417.t1
g52418.t1
g52419.t1
g52420.t1
g52421.t1
g52422.t1
g52423.t1
g52424.t1
g52425.t1
g52426.t1
g52427.t1
g52428.t1
g52429.t1
g52430.t1
g52431.t1
g52432.t1
g52433.t1
g52434.t1
g52435.t1
g52436.t1
g52436.t2
g52437.t1
g52438.t1
g52438.t2
g52439.t1
g52440.t1
g52441.t1
g52442.t1
g52442.t2
g52443.t1
g52444.t1
g52445.t1
g52446.t1
g52447.t1
g52448.t1
g52449.t1
g52450.t1
g52451.t1
g52452.t1
g52452.t2
g52453.t1
g52454.t1
g52455.t1
g52456.t1
g52457.t1
g52458.t1
g52459.t1
g52460.t1
g52461.t1
g52462.t1
g52463.t1
g52464.t1
g52465.t1
g52466.t1
g52466.t2
g52467.t1
g52468.t1
g52469.t1
g52470.t1
g52471.t1
g52472.t1
g52473.t1
g52474.t1
g52475.t1
g52476.t1
g52477.t1
g52478.t1
g52479.t1
g52480.t1
g52481.t1
g52482.t1
g52483.t1
g52484.t1
g52485.t1
g52486.t1
g52487.t1
g52488.t1
g52489.t1
g52490.t1
g52491.t1
g52492.t1
g52493.t1
g52494.t1
g52495.t1
g52496.t1
g52496.t2
g52497.t1
g52498.t1
g52499.t1
g52500.t1
g52500.t2
g52501.t1
g52502.t1
g52503.t1
g52504.t1
g52505.t1
g52506.t1
g52506.t2
g52507.t1
g52507.t2
g52508.t1
g52509.t1
g52510.t1
g52510.t2
g52511.t1
g52512.t1
g52512.t2
g52513.t1
g52514.t1
g52515.t1
g52515.t2
g52516.t1
g52517.t1
g52518.t1
g52519.t1
g52519.t2
g52520.t1
g52521.t1
g52522.t1
g52522.t2
g52523.t1
g52524.t1
g52525.t1
g52526.t1
g52527.t1
g52528.t1
g52528.t2
g52529.t1
g52529.t2
g52530.t1
g52530.t2
g52531.t1
g52532.t1
g52533.t1
g52534.t1
g52535.t1
g52536.t1
g52537.t1
g52538.t1
g52539.t1
g52539.t2
g52540.t1	K06767
g52541.t1
g52542.t1	K06767
g52543.t1
g52544.t1
g52545.t1
g52545.t2
g52546.t1
g52547.t1
g52547.t2
g52548.t1
g52549.t1
g52550.t1
g52551.t1
g52552.t1
g52553.t1
g52554.t1
g52555.t1
g52556.t1
g52557.t1
g52558.t1
g52559.t1
g52559.t2
g52560.t1
g52561.t1
g52561.t2
g52562.t1
g52563.t1
g52564.t1
g52565.t1
g52566.t1
g52567.t1
g52568.t1
g52569.t1
g52570.t1
g52570.t2
g52571.t1
g52571.t2
g52572.t1
g52573.t1
g52574.t1
g52575.t1
g52576.t1
g52577.t1
g52578.t1
g52579.t1
g52580.t1
g52581.t1
g52582.t1
g52583.t1
g52584.t1
g52585.t1
g52586.t1
g52587.t1
g52588.t1
g52589.t1
g52590.t1
g52591.t1
g52592.t1
g52593.t1
g52594.t1
g52595.t1
g52595.t2
g52596.t1
g52597.t1
g52598.t1
g52599.t1
g52600.t1
g52601.t1
g52602.t1
g52603.t1
g52604.t1
g52604.t2
g52605.t1
g52606.t1
g52607.t1
g52608.t1
g52609.t1
g52610.t1
g52611.t1
g52612.t1
g52613.t1
g52614.t1
g52615.t1
g52616.t1
g52616.t2
g52617.t1
g52618.t1
g52619.t1
g52619.t2
g52620.t1
g52621.t1
g52622.t1
g52623.t1
g52624.t1
g52625.t1
g52625.t2
g52626.t1
g52627.t1
g52628.t1
g52629.t1
g52630.t1
g52631.t1
g52632.t1
g52633.t1
g52634.t1
g52635.t1
g52636.t1
g52637.t1
g52638.t1
g52639.t1
g52639.t2
g52640.t1
g52641.t1
g52642.t1
g52643.t1
g52644.t1
g52645.t1
g52646.t1
g52647.t1
g52648.t1
g52649.t1
g52650.t1
g52650.t2
g52651.t1
g52652.t1
g52653.t1
g52654.t1
g52655.t1
g52656.t1
g52657.t1
g52658.t1
g52659.t1
g52660.t1
g52661.t1
g52662.t1
g52663.t1
g52664.t1
g52665.t1
g52666.t1
g52667.t1
g52668.t1
g52669.t1
g52670.t1
g52671.t1
g52672.t1
g52673.t1
g52674.t1
g52675.t1
g52676.t1
g52677.t1
g52678.t1
g52679.t1
g52680.t1
g52681.t1
g52682.t1
g52682.t2
g52683.t1
g52684.t1
g52685.t1
g52686.t1
g52687.t1	K03068
g52688.t1
g52689.t1
g52690.t1
g52690.t2
g52691.t1
g52692.t1
g52693.t1
g52693.t2
g52694.t1
g52695.t1
g52696.t1
g52697.t1
g52698.t1
g52699.t1
g52700.t1
g52701.t1
g52701.t2
g52702.t1
g52702.t2
g52703.t1
g52704.t1
g52705.t1
g52706.t1
g52707.t1	K17353
g52708.t1
g52709.t1
g52710.t1
g52711.t1
g52712.t1
g52713.t1
g52714.t1
g52715.t1
g52715.t2
g52716.t1
g52717.t1
g52718.t1
g52719.t1
g52720.t1
g52721.t1
g52722.t1
g52723.t1
g52723.t2
g52724.t1
g52725.t1
g52726.t1
g52727.t1
g52728.t1
g52729.t1
g52730.t1	K14035
g52731.t1
g52732.t1
g52733.t1
g52733.t2
g52734.t1
g52735.t1
g52736.t1
g52737.t1
g52737.t2
g52738.t1
g52739.t1
g52739.t2
g52740.t1
g52741.t1
g52742.t1
g52743.t1
g52743.t2
g52744.t1
g52745.t1
g52746.t1
g52747.t1
g52748.t1
g52749.t1
g52750.t1
g52751.t1
g52752.t1
g52753.t1
g52754.t1
g52755.t1
g52756.t1
g52756.t2
g52757.t1
g52758.t1
g52759.t1
g52760.t1
g52761.t1
g52762.t1
g52763.t1
g52764.t1
g52765.t1
g52765.t2
g52766.t1
g52767.t1
g52767.t2
g52768.t1
g52769.t1
g52769.t2
g52770.t1
g52771.t1
g52772.t1
g52773.t1
g52774.t1
g52775.t1
g52776.t1
g52777.t1
g52778.t1
g52779.t1
g52779.t2
g52780.t1
g52781.t1
g52782.t1
g52783.t1
g52784.t1
g52785.t1
g52786.t1
g52787.t1
g52788.t1
g52788.t2
g52789.t1
g52789.t2
g52790.t1
g52791.t1
g52792.t1
g52793.t1
g52793.t2
g52794.t1
g52795.t1
g52796.t1
g52797.t1
g52797.t2
g52798.t1
g52799.t1
g52800.t1
g52801.t1
g52802.t1
g52802.t2
g52803.t1	K23222
g52804.t1
g52805.t1
g52806.t1
g52807.t1
g52808.t1
g52809.t1
g52810.t1
g52811.t1
g52812.t1
g52813.t1
g52814.t1
g52815.t1
g52816.t1
g52817.t1
g52818.t1
g52819.t1
g52820.t1
g52821.t1
g52822.t1
g52823.t1
g52823.t2
g52824.t1
g52825.t1
g52826.t1
g52827.t1
g52828.t1
g52829.t1
g52830.t1
g52831.t1
g52831.t2
g52832.t1
g52833.t1
g52834.t1
g52835.t1
g52836.t1
g52837.t1
g52838.t1
g52839.t1
g52840.t1
g52840.t2
g52841.t1
g52842.t1
g52842.t2
g52843.t1
g52844.t1
g52844.t2
g52845.t1
g52846.t1
g52847.t1
g52848.t1
g52849.t1
g52850.t1
g52851.t1
g52851.t2
g52852.t1
g52853.t1
g52854.t1
g52854.t2
g52855.t1
g52856.t1
g52857.t1
g52858.t1
g52859.t1
g52860.t1	K13378
g52860.t2	K13378
g52861.t1	K03935
g52861.t2	K03935
g52862.t1
g52863.t1
g52864.t1
g52865.t1
g52866.t1
g52867.t1
g52868.t1
g52869.t1
g52870.t1
g52871.t1
g52871.t2
g52872.t1
g52873.t1
g52874.t1
g52875.t1
g52876.t1
g52877.t1
g52877.t2
g52878.t1
g52878.t2
g52879.t1
g52880.t1
g52881.t1
g52882.t1
g52883.t1
g52884.t1
g52885.t1
g52886.t1
g52887.t1
g52887.t2
g52888.t1
g52889.t1
g52890.t1
g52891.t1
g52892.t1
g52892.t2
g52893.t1
g52894.t1
g52895.t1
g52896.t1
g52897.t1
g52897.t2
g52898.t1
g52899.t1
g52900.t1
g52901.t1
g52902.t1
g52903.t1
g52904.t1
g52905.t1
g52906.t1
g52907.t1
g52908.t1
g52908.t2
g52909.t1
g52910.t1
g52911.t1
g52912.t1
g52913.t1
g52914.t1
g52915.t1
g52916.t1
g52917.t1
g52918.t1
g52919.t1
g52920.t1
g52921.t1
g52922.t1
g52922.t2
g52923.t1
g52924.t1
g52925.t1
g52926.t1
g52927.t1
g52928.t1
g52929.t1
g52929.t2
g52930.t1
g52931.t1
g52932.t1
g52933.t1
g52934.t1
g52934.t2
g52935.t1
g52936.t1
g52937.t1
g52937.t2
g52938.t1
g52939.t1
g52939.t2
g52940.t1
g52940.t2
g52941.t1
g52942.t1
g52943.t1
g52944.t1
g52944.t2
g52945.t1
g52946.t1
g52946.t2
g52947.t1
g52947.t2
g52948.t1
g52949.t1
g52949.t2
g52950.t1
g52951.t1
g52952.t1
g52953.t1
g52953.t2
g52954.t1
g52955.t1
g52956.t1
g52957.t1
g52957.t2
g52958.t1
g52959.t1
g52959.t2
g52960.t1
g52961.t1
g52962.t1
g52963.t1
g52964.t1
g52965.t1
g52965.t2
g52966.t1
g52967.t1
g52968.t1	K10669
g52969.t1
g52970.t1
g52971.t1
g52972.t1
g52973.t1
g52974.t1
g52975.t1
g52976.t1
g52977.t1
g52978.t1
g52979.t1
g52980.t1
g52981.t1
g52981.t2
g52982.t1
g52983.t1
g52984.t1
g52985.t1
g52986.t1
g52987.t1
g52988.t1
g52989.t1
g52990.t1
g52991.t1
g52992.t1
g52993.t1
g52994.t1
g52994.t2
g52995.t1
g52996.t1
g52997.t1
g52998.t1
g52999.t1
g52999.t2
g53000.t1
g53001.t1
g53002.t1
g53003.t1
g53004.t1
g53005.t1
g53006.t1
g53006.t2
g53007.t1
g53008.t1
g53009.t1
g53010.t1
g53011.t1
g53012.t1
g53013.t1
g53014.t1
g53015.t1
g53016.t1
g53017.t1
g53018.t1
g53019.t1
g53019.t2
g53020.t1
g53021.t1
g53022.t1
g53023.t1
g53024.t1
g53025.t1
g53026.t1
g53027.t1
g53028.t1
g53029.t1
g53030.t1
g53031.t1
g53032.t1
g53033.t1
g53034.t1	K22449
g53035.t1
g53035.t2
g53036.t1	K20359
g53037.t1
g53038.t1
g53039.t1
g53040.t1
g53041.t1
g53042.t1
g53043.t1
g53044.t1
g53045.t1
g53045.t2
g53046.t1
g53046.t2
g53047.t1
g53048.t1
g53049.t1
g53050.t1
g53051.t1
g53052.t1
g53052.t2
g53053.t1
g53054.t1
g53055.t1
g53056.t1
g53057.t1
g53058.t1
g53058.t2
g53059.t1
g53060.t1
g53060.t2
g53061.t1
g53062.t1
g53063.t1
g53064.t1
g53065.t1
g53066.t1
g53067.t1
g53068.t1
g53069.t1
g53070.t1
g53071.t1
g53072.t1
g53072.t2
g53073.t1
g53074.t1
g53075.t1
g53075.t2
g53076.t1
g53077.t1
g53078.t1
g53079.t1
g53080.t1
g53081.t1
g53082.t1
g53082.t2
g53083.t1
g53084.t1
g53085.t1
g53086.t1
g53087.t1
g53088.t1
g53089.t1
g53089.t2
g53090.t1
g53091.t1
g53092.t1
g53093.t1
g53094.t1
g53095.t1
g53096.t1
g53097.t1
g53098.t1
g53099.t1
g53100.t1
g53101.t1
g53102.t1
g53103.t1
g53103.t2
g53104.t1
g53105.t1
g53106.t1
g53107.t1
g53108.t1
g53109.t1
g53110.t1
g53111.t1
g53112.t1
g53113.t1
g53114.t1
g53115.t1
g53116.t1
g53117.t1
g53118.t1
g53118.t2
g53119.t1
g53119.t2
g53120.t1
g53121.t1
g53122.t1
g53123.t1
g53123.t2
g53124.t1
g53125.t1
g53126.t1
g53127.t1
g53127.t2
g53128.t1
g53129.t1
g53130.t1
g53131.t1
g53131.t2
g53132.t1
g53133.t1
g53134.t1
g53135.t1
g53136.t1
g53137.t1
g53138.t1
g53139.t1
g53140.t1
g53141.t1
g53141.t2
g53142.t1
g53142.t2
g53143.t1
g53143.t2
g53144.t1
g53145.t1
g53146.t1
g53146.t2
g53147.t1
g53148.t1
g53149.t1
g53149.t2
g53150.t1
g53151.t1
g53152.t1
g53153.t1
g53154.t1	K05038
g53154.t2	K05038
g53155.t1
g53156.t1
g53157.t1
g53158.t1
g53158.t2
g53159.t1
g53160.t1
g53161.t1
g53162.t1
g53163.t1
g53163.t2
g53164.t1
g53165.t1
g53166.t1
g53167.t1
g53168.t1
g53169.t1
g53170.t1
g53171.t1
g53171.t2
g53172.t1
g53173.t1
g53174.t1
g53175.t1
g53175.t2
g53176.t1
g53177.t1
g53178.t1
g53179.t1
g53179.t2
g53180.t1
g53181.t1
g53182.t1	K10798
g53183.t1	K10798
g53184.t1
g53185.t1
g53186.t1
g53187.t1
g53188.t1
g53189.t1
g53190.t1
g53190.t2
g53191.t1
g53191.t2
g53192.t1
g53192.t2
g53193.t1
g53194.t1
g53195.t1
g53195.t2
g53196.t1	K05038
g53197.t1
g53198.t1
g53199.t1
g53200.t1
g53201.t1
g53202.t1
g53203.t1
g53204.t1
g53205.t1
g53206.t1
g53207.t1
g53208.t1
g53209.t1
g53209.t2
g53210.t1	K01001
g53210.t2	K01001
g53211.t1	K11251
g53212.t1
g53213.t1
g53214.t1
g53214.t2
g53215.t1
g53215.t2
g53216.t1
g53217.t1	K02216
g53218.t1
g53219.t1
g53220.t1
g53221.t1
g53222.t1
g53223.t1
g53223.t2
g53224.t1
g53225.t1
g53226.t1
g53227.t1
g53228.t1
g53229.t1
g53230.t1
g53231.t1
g53232.t1
g53233.t1
g53234.t1
g53235.t1
g53236.t1
g53237.t1
g53238.t1
g53239.t1
g53240.t1
g53241.t1
g53242.t1
g53243.t1
g53243.t2
g53243.t3
g53244.t1
g53245.t1
g53246.t1
g53247.t1
g53248.t1
g53248.t2
g53249.t1
g53250.t1
g53251.t1
g53252.t1
g53253.t1
g53254.t1
g53255.t1
g53256.t1
g53257.t1
g53258.t1
g53258.t2
g53259.t1
g53260.t1
g53261.t1
g53262.t1
g53263.t1
g53263.t2
g53264.t1	K07532
g53265.t1
g53266.t1
g53267.t1
g53268.t1
g53269.t1
g53270.t1
g53271.t1
g53272.t1
g53273.t1
g53274.t1
g53275.t1
g53276.t1
g53276.t2
g53277.t1
g53278.t1
g53279.t1
g53279.t2
g53280.t1
g53280.t2
g53281.t1
g53282.t1
g53283.t1
g53284.t1
g53285.t1
g53286.t1
g53286.t2
g53287.t1
g53288.t1
g53289.t1
g53290.t1
g53291.t1
g53292.t1
g53293.t1
g53294.t1
g53295.t1
g53296.t1
g53296.t2
g53297.t1
g53298.t1
g53299.t1
g53300.t1
g53301.t1
g53302.t1
g53303.t1
g53304.t1
g53304.t2
g53305.t1
g53306.t1
g53307.t1
g53308.t1
g53309.t1
g53310.t1
g53311.t1
g53311.t2
g53312.t1
g53312.t2
g53313.t1
g53314.t1
g53315.t1
g53316.t1
g53317.t1
g53318.t1
g53319.t1
g53320.t1
g53321.t1
g53321.t2
g53322.t1
g53323.t1
g53324.t1
g53325.t1
g53326.t1
g53327.t1
g53328.t1	K00387
g53329.t1
g53330.t1
g53331.t1
g53332.t1
g53333.t1
g53333.t2
g53334.t1
g53335.t1
g53335.t2
g53336.t1
g53337.t1
g53337.t2
g53338.t1
g53339.t1
g53340.t1
g53341.t1
g53341.t2
g53342.t1
g53342.t2
g53343.t1
g53343.t2
g53344.t1
g53345.t1
g53346.t1
g53347.t1
g53348.t1
g53349.t1
g53350.t1
g53351.t1
g53352.t1
g53353.t1
g53354.t1
g53355.t1
g53356.t1
g53357.t1
g53358.t1
g53359.t1
g53360.t1
g53361.t1
g53362.t1
g53363.t1
g53364.t1
g53365.t1
g53366.t1
g53367.t1
g53368.t1
g53369.t1
g53370.t1
g53371.t1
g53372.t1
g53373.t1
g53374.t1
g53375.t1
g53376.t1
g53377.t1
g53378.t1
g53379.t1
g53380.t1
g53381.t1
g53382.t1
g53383.t1
g53384.t1
g53384.t2
g53385.t1
g53386.t1
g53387.t1
g53388.t1
g53389.t1
g53390.t1
g53390.t2
g53391.t1
g53392.t1
g53393.t1
g53394.t1
g53395.t1
g53396.t1
g53397.t1
g53398.t1
g53398.t2
g53399.t1
g53400.t1
g53401.t1
g53402.t1
g53403.t1
g53403.t2
g53404.t1
g53405.t1
g53406.t1
g53407.t1
g53408.t1
g53409.t1
g53410.t1
g53411.t1
g53412.t1	K22193
g53412.t2	K22193
g53413.t1
g53413.t2	K22193
g53414.t1
g53415.t1
g53415.t2
g53416.t1
g53416.t2
g53417.t1
g53417.t2
g53418.t1
g53419.t1
g53420.t1
g53420.t2
g53421.t1	K11849
g53421.t2	K11849
g53422.t1
g53422.t2
g53423.t1
g53424.t1
g53425.t1
g53426.t1
g53427.t1
g53428.t1
g53429.t1
g53430.t1
g53431.t1
g53432.t1
g53433.t1
g53434.t1
g53435.t1
g53436.t1
g53437.t1
g53438.t1
g53439.t1
g53439.t2
g53440.t1
g53440.t2
g53441.t1
g53442.t1
g53443.t1
g53444.t1
g53445.t1
g53446.t1
g53446.t2
g53447.t1
g53448.t1
g53449.t1
g53450.t1
g53451.t1
g53451.t2
g53452.t1
g53453.t1
g53454.t1
g53455.t1
g53456.t1
g53457.t1
g53457.t2
g53458.t1
g53459.t1
g53460.t1
g53461.t1
g53462.t1
g53463.t1
g53464.t1
g53465.t1
g53466.t1
g53467.t1
g53468.t1
g53469.t1
g53470.t1
g53471.t1
g53472.t1
g53473.t1
g53474.t1
g53475.t1
g53476.t1
g53476.t2
g53477.t1
g53478.t1
g53479.t1
g53479.t2
g53480.t1
g53481.t1
g53482.t1
g53483.t1
g53484.t1
g53485.t1
g53486.t1
g53487.t1
g53488.t1
g53489.t1
g53490.t1
g53491.t1
g53492.t1
g53493.t1
g53494.t1
g53495.t1
g53496.t1
g53497.t1
g53498.t1
g53499.t1
g53499.t2
g53500.t1
g53501.t1
g53502.t1
g53503.t1
g53504.t1
g53504.t2
g53505.t1
g53506.t1
g53507.t1
g53508.t1
g53509.t1
g53509.t2
g53510.t1
g53511.t1
g53512.t1
g53513.t1
g53514.t1
g53515.t1
g53516.t1
g53517.t1
g53518.t1
g53519.t1
g53520.t1
g53521.t1
g53522.t1
g53523.t1
g53523.t2
g53524.t1
g53525.t1
g53526.t1
g53527.t1
g53528.t1
g53529.t1
g53530.t1
g53531.t1
g53532.t1
g53532.t2
g53533.t1
g53533.t2
g53534.t1
g53535.t1
g53536.t1
g53536.t2
g53536.t3
g53537.t1
g53538.t1
g53539.t1
g53540.t1
g53541.t1
g53541.t2
g53542.t1
g53543.t1
g53544.t1
g53544.t2
g53545.t1
g53545.t2
g53546.t1
g53547.t1
g53547.t2
g53548.t1
g53549.t1
g53550.t1
g53551.t1
g53552.t1
g53553.t1
g53554.t1
g53555.t1
g53556.t1
g53557.t1
g53557.t2
g53558.t1
g53559.t1
g53559.t2
g53560.t1
g53561.t1
g53562.t1
g53562.t2
g53563.t1	K23209
g53564.t1
g53564.t2
g53565.t1
g53565.t2
g53566.t1
g53567.t1
g53568.t1
g53569.t1
g53570.t1
g53571.t1
g53571.t2
g53572.t1
g53573.t1
g53574.t1
g53575.t1
g53576.t1
g53577.t1
g53578.t1
g53579.t1
g53580.t1
g53581.t1
g53582.t1
g53583.t1
g53584.t1
g53585.t1
g53585.t2
g53586.t1
g53587.t1
g53588.t1
g53589.t1
g53590.t1
g53590.t2
g53591.t1
g53591.t2
g53592.t1
g53593.t1
g53594.t1
g53595.t1
g53596.t1
g53596.t2
g53597.t1
g53598.t1
g53599.t1
g53600.t1
g53601.t1
g53602.t1
g53603.t1
g53603.t2
g53603.t3
g53604.t1
g53605.t1
g53606.t1
g53607.t1
g53608.t1
g53608.t2
g53609.t1
g53610.t1
g53611.t1
g53612.t1
g53613.t1
g53614.t1
g53615.t1
g53616.t1
g53616.t2
g53617.t1
g53618.t1
g53619.t1
g53620.t1
g53620.t2
g53621.t1
g53622.t1
g53623.t1
g53624.t1
g53625.t1
g53626.t1
g53627.t1
g53628.t1
g53629.t1
g53630.t1
g53630.t2
g53630.t3
g53631.t1
g53632.t1
g53632.t2
g53633.t1
g53634.t1
g53635.t1
g53636.t1
g53637.t1
g53638.t1
g53639.t1
g53640.t1
g53640.t2
g53640.t3
g53641.t1
g53642.t1
g53642.t2
g53643.t1
g53644.t1
g53645.t1
g53646.t1
g53647.t1
g53647.t2
g53648.t1
g53649.t1
g53650.t1
g53651.t1
g53651.t2
g53652.t1
g53653.t1
g53654.t1
g53655.t1
g53655.t2
g53656.t1
g53657.t1
g53658.t1
g53659.t1
g53660.t1
g53660.t2
g53661.t1
g53662.t1
g53662.t2
g53663.t1
g53664.t1
g53665.t1
g53666.t1
g53667.t1
g53668.t1
g53668.t2
g53669.t1
g53670.t1
g53670.t2
g53671.t1
g53671.t2
g53672.t1
g53672.t2
g53673.t1
g53674.t1
g53675.t1
g53675.t2
g53676.t1
g53676.t2
g53677.t1
g53677.t2
g53678.t1
g53678.t2
g53679.t1
g53680.t1
g53681.t1
g53682.t1
g53683.t1
g53684.t1
g53685.t1
g53686.t1
g53687.t1
g53688.t1
g53688.t2
g53689.t1
g53690.t1
g53691.t1
g53692.t1
g53693.t1
g53694.t1
g53695.t1
g53695.t2
g53696.t1
g53697.t1
g53698.t1
g53699.t1
g53700.t1
g53701.t1
g53702.t1
g53702.t2
g53703.t1
g53704.t1
g53705.t1
g53706.t1
g53707.t1
g53708.t1
g53709.t1
g53710.t1
g53711.t1
g53711.t2
g53712.t1
g53712.t2
g53713.t1
g53714.t1
g53715.t1
g53716.t1
g53717.t1
g53718.t1
g53719.t1
g53720.t1
g53721.t1
g53722.t1
g53722.t2
g53723.t1
g53724.t1
g53725.t1
g53726.t1
g53726.t2
g53727.t1
g53728.t1
g53729.t1
g53730.t1
g53731.t1
g53732.t1
g53733.t1
g53734.t1
g53734.t2
g53735.t1
g53736.t1
g53737.t1
g53738.t1
g53739.t1
g53740.t1
g53741.t1
g53742.t1
g53743.t1
g53744.t1
g53745.t1
g53746.t1
g53747.t1
g53748.t1
g53749.t1
g53750.t1
g53750.t2
g53751.t1
g53752.t1
g53753.t1
g53754.t1
g53755.t1
g53756.t1
g53757.t1
g53757.t2
g53758.t1
g53759.t1
g53760.t1
g53761.t1
g53762.t1
g53763.t1
g53764.t1
g53765.t1
g53766.t1
g53766.t2
g53767.t1
g53768.t1
g53769.t1
g53770.t1
g53771.t1
g53772.t1
g53773.t1
g53774.t1
g53775.t1
g53776.t1
g53777.t1
g53778.t1
g53779.t1
g53780.t1
g53781.t1
g53782.t1
g53783.t1
g53784.t1
g53785.t1
g53786.t1
g53787.t1
g53788.t1
g53789.t1
g53790.t1
g53791.t1
g53792.t1
g53793.t1
g53794.t1
g53795.t1
g53796.t1
g53797.t1
g53798.t1
g53799.t1
g53800.t1
g53801.t1
g53801.t2
g53802.t1
g53803.t1
g53804.t1
g53805.t1
g53806.t1
g53807.t1
g53808.t1
g53809.t1
g53810.t1
g53811.t1
g53812.t1
g53813.t1
g53814.t1
g53815.t1
g53816.t1
g53817.t1
g53818.t1
g53819.t1
g53820.t1
g53821.t1
g53821.t2
g53822.t1
g53823.t1
g53824.t1
g53824.t2
g53825.t1
g53826.t1
g53827.t1
g53828.t1
g53829.t1
g53830.t1
g53831.t1
g53832.t1
g53833.t1
g53834.t1
g53835.t1
g53835.t2
g53836.t1
g53837.t1
g53838.t1
g53838.t2
g53839.t1
g53840.t1
g53841.t1
g53842.t1
g53843.t1
g53844.t1
g53845.t1
g53846.t1
g53847.t1
g53848.t1
g53849.t1
g53850.t1
g53850.t2
g53851.t1
g53851.t2
g53852.t1
g53852.t2
g53853.t1
g53854.t1
g53855.t1
g53856.t1
g53857.t1
g53858.t1
g53859.t1
g53859.t2
g53860.t1
g53860.t2
g53861.t1
g53861.t2
g53862.t1
g53863.t1
g53864.t1
g53865.t1
g53866.t1
g53867.t1
g53868.t1
g53869.t1
g53870.t1
g53871.t1
g53871.t2
g53872.t1	K06773
g53873.t1
g53873.t2
g53874.t1
g53875.t1
g53876.t1
g53877.t1
g53878.t1
g53879.t1
g53879.t2
g53880.t1
g53880.t2
g53881.t1
g53882.t1
g53883.t1
g53884.t1
g53885.t1
g53886.t1
g53887.t1
g53888.t1
g53889.t1
g53889.t2
g53890.t1
g53891.t1
g53892.t1
g53893.t1
g53894.t1
g53894.t2
g53895.t1
g53896.t1
g53897.t1
g53898.t1
g53899.t1
g53900.t1
g53901.t1
g53902.t1
g53903.t1
g53903.t2
g53904.t1
g53904.t2
g53905.t1
g53905.t2
g53906.t1
g53906.t2
g53907.t1
g53907.t2
g53908.t1
g53908.t2
g53909.t1
g53910.t1
g53911.t1
g53912.t1
g53912.t2
g53913.t1
g53914.t1
g53914.t2
g53915.t1
g53916.t1
g53917.t1
g53918.t1
g53919.t1
g53919.t2
g53920.t1
g53921.t1
g53922.t1
g53923.t1
g53924.t1
g53925.t1
g53926.t1
g53927.t1
g53928.t1
g53929.t1
g53930.t1
g53931.t1
g53932.t1
g53933.t1
g53933.t2
g53934.t1
g53934.t2
g53935.t1
g53936.t1
g53937.t1
g53938.t1
g53939.t1
g53940.t1
g53941.t1
g53942.t1
g53943.t1
g53944.t1
g53945.t1
g53946.t1
g53947.t1
g53948.t1
g53949.t1
g53950.t1
g53951.t1
g53952.t1
g53953.t1
g53954.t1
g53955.t1
g53956.t1
g53957.t1
g53958.t1
g53959.t1
g53959.t2
g53960.t1
g53961.t1
g53962.t1
g53963.t1
g53964.t1
g53965.t1
g53966.t1
g53967.t1
g53968.t1
g53969.t1
g53970.t1
g53971.t1
g53972.t1
g53973.t1
g53974.t1
g53975.t1
g53976.t1
g53977.t1
g53977.t2
g53978.t1
g53979.t1
g53980.t1
g53981.t1
g53982.t1
g53983.t1
g53983.t2
g53984.t1
g53984.t2
g53985.t1
g53986.t1
g53987.t1
g53988.t1
g53989.t1
g53990.t1
g53991.t1
g53992.t1
g53993.t1
g53994.t1
g53995.t1
g53996.t1
g53997.t1
g53998.t1
g53998.t2
g53999.t1
g54000.t1
g54000.t2
g54001.t1
g54002.t1
g54003.t1
g54003.t2
g54004.t1
g54005.t1
g54006.t1
g54007.t1
g54008.t1
g54009.t1
g54010.t1
g54011.t1
g54012.t1
g54012.t2
g54013.t1
g54014.t1
g54015.t1
g54015.t2
g54016.t1
g54017.t1
g54017.t2
g54018.t1
g54019.t1
g54020.t1
g54021.t1
g54022.t1
g54023.t1
g54024.t1
g54025.t1
g54026.t1
g54027.t1
g54027.t2
g54028.t1
g54029.t1
g54030.t1
g54031.t1
g54032.t1
g54033.t1
g54033.t2
g54034.t1
g54035.t1
g54036.t1
g54037.t1
g54038.t1
g54039.t1
g54040.t1
g54041.t1
g54042.t1
g54043.t1
g54044.t1
g54045.t1
g54046.t1
g54047.t1
g54048.t1
g54049.t1
g54049.t2
g54050.t1
g54051.t1
g54052.t1
g54053.t1
g54054.t1
g54054.t2
g54055.t1
g54055.t2
g54056.t1
g54057.t1
g54058.t1
g54059.t1
g54059.t2
g54060.t1
g54060.t2
g54061.t1
g54062.t1
g54063.t1
g54063.t2
g54064.t1
g54065.t1
g54066.t1
g54067.t1
g54068.t1
g54069.t1
g54070.t1
g54071.t1
g54072.t1
g54073.t1
g54074.t1
g54075.t1
g54076.t1
g54077.t1
g54078.t1
g54078.t2
g54079.t1
g54080.t1
g54081.t1
g54082.t1
g54083.t1
g54084.t1
g54085.t1
g54085.t2
g54086.t1
g54087.t1
g54087.t2
g54088.t1
g54089.t1	K06500
g54090.t1
g54091.t1
g54092.t1
g54093.t1
g54093.t2
g54094.t1
g54095.t1
g54096.t1
g54097.t1
g54097.t2
g54098.t1
g54099.t1
g54100.t1
g54101.t1
g54102.t1
g54103.t1
g54103.t2
g54104.t1
g54105.t1
g54106.t1
g54107.t1
g54108.t1
g54109.t1
g54110.t1
g54111.t1
g54112.t1
g54113.t1
g54114.t1
g54115.t1
g54116.t1
g54117.t1
g54118.t1
g54118.t2
g54119.t1
g54120.t1
g54121.t1
g54122.t1
g54123.t1
g54124.t1
g54125.t1
g54126.t1
g54127.t1
g54127.t2
g54128.t1
g54129.t1
g54130.t1
g54131.t1
g54132.t1
g54133.t1
g54134.t1
g54135.t1
g54136.t1
g54137.t1
g54138.t1
g54139.t1
g54140.t1
g54141.t1
g54142.t1
g54143.t1
g54144.t1
g54145.t1
g54145.t2
g54146.t1
g54147.t1
g54148.t1
g54149.t1
g54150.t1
g54151.t1
g54152.t1
g54153.t1
g54154.t1
g54155.t1
g54156.t1
g54157.t1
g54158.t1
g54159.t1
g54160.t1
g54161.t1
g54161.t2
g54162.t1
g54163.t1
g54164.t1
g54165.t1
g54166.t1
g54167.t1
g54168.t1
g54169.t1
g54170.t1
g54171.t1
g54172.t1
g54173.t1
g54174.t1
g54175.t1
g54176.t1
g54176.t2
g54177.t1
g54178.t1
g54179.t1
g54180.t1
g54181.t1
g54182.t1
g54183.t1
g54184.t1
g54185.t1
g54186.t1
g54187.t1
g54188.t1
g54189.t1
g54190.t1
g54191.t1
g54192.t1
g54193.t1
g54194.t1
g54195.t1
g54196.t1
g54196.t2
g54197.t1
g54197.t2
g54198.t1
g54199.t1
g54200.t1
g54200.t2
g54201.t1
g54202.t1
g54203.t1
g54203.t2
g54204.t1
g54205.t1
g54206.t1
g54207.t1
g54207.t2
g54208.t1
g54209.t1
g54210.t1
g54211.t1
g54212.t1
g54213.t1
g54214.t1
g54215.t1
g54216.t1
g54217.t1
g54217.t2
g54218.t1
g54219.t1
g54220.t1
g54221.t1
g54222.t1
g54222.t2
g54223.t1
g54224.t1
g54225.t1
g54226.t1
g54227.t1
g54228.t1
g54229.t1
g54230.t1
g54231.t1
g54232.t1
g54233.t1
g54234.t1
g54234.t2
g54235.t1
g54236.t1
g54237.t1
g54238.t1
g54239.t1
g54240.t1
g54241.t1
g54242.t1
g54243.t1
g54244.t1
g54245.t1
g54246.t1
g54246.t2
g54247.t1
g54248.t1
g54249.t1
g54249.t2
g54250.t1
g54250.t2
g54251.t1
g54251.t2
g54252.t1
g54253.t1
g54254.t1
g54255.t1
g54256.t1
g54257.t1
g54258.t1
g54259.t1
g54260.t1
g54260.t2
g54261.t1
g54262.t1
g54263.t1
g54264.t1
g54265.t1
g54266.t1
g54267.t1
g54268.t1
g54269.t1
g54270.t1
g54271.t1
g54271.t2
g54272.t1
g54273.t1
g54274.t1
g54275.t1
g54276.t1
g54277.t1
g54277.t2
g54278.t1
g54279.t1
g54280.t1
g54281.t1
g54281.t2
g54282.t1
g54282.t2
g54283.t1
g54284.t1
g54285.t1
g54285.t2
g54286.t1
g54286.t2
g54287.t1
g54288.t1
g54289.t1
g54290.t1
g54291.t1
g54292.t1
g54293.t1
g54294.t1
g54295.t1
g54296.t1
g54297.t1
g54297.t2
g54298.t1
g54298.t2
g54299.t1
g54299.t2
g54300.t1
g54301.t1
g54302.t1
g54303.t1
g54304.t1
g54305.t1	K17353
g54306.t1
g54307.t1
g54308.t1
g54309.t1
g54310.t1
g54311.t1
g54312.t1
g54312.t2
g54313.t1
g54314.t1
g54315.t1
g54316.t1	K09075
g54317.t1
g54318.t1
g54318.t2
g54319.t1
g54320.t1
g54321.t1
g54321.t2
g54322.t1
g54323.t1
g54323.t2
g54324.t1
g54325.t1
g54326.t1
g54326.t2
g54327.t1
g54328.t1
g54329.t1
g54330.t1
g54331.t1
g54332.t1
g54333.t1	K14443
g54334.t1
g54335.t1
g54336.t1
g54336.t2
g54337.t1
g54338.t1	K14443
g54339.t1
g54339.t2
g54340.t1
g54341.t1
g54342.t1
g54343.t1
g54344.t1	K20225
g54344.t2	K20225
g54345.t1
g54346.t1
g54347.t1
g54348.t1
g54349.t1
g54350.t1
g54350.t2
g54351.t1
g54352.t1
g54353.t1
g54354.t1
g54355.t1
g54356.t1
g54356.t2
g54357.t1
g54358.t1
g54359.t1
g54360.t1
g54361.t1
g54361.t2
g54362.t1
g54363.t1
g54364.t1
g54365.t1
g54365.t2
g54366.t1
g54366.t2
g54367.t1	K23222
g54368.t1
g54369.t1
g54370.t1
g54371.t1
g54371.t2
g54372.t1
g54373.t1
g54374.t1
g54375.t1	K13205
g54375.t2	K13205
g54376.t1
g54377.t1
g54377.t2
g54378.t1
g54378.t2
g54379.t1
g54380.t1
g54381.t1
g54382.t1	K04707
g54382.t2	K04707
g54383.t1
g54383.t2
g54384.t1
g54385.t1
g54386.t1
g54387.t1
g54388.t1
g54389.t1
g54390.t1
g54391.t1
g54392.t1
g54393.t1
g54394.t1	K04707
g54395.t1
g54396.t1
g54397.t1	K22555
g54398.t1
g54399.t1
g54400.t1
g54401.t1
g54401.t2
g54402.t1
g54403.t1
g54404.t1
g54405.t1
g54406.t1
g54407.t1
g54408.t1
g54409.t1
g54410.t1
g54411.t1
g54412.t1
g54412.t2
g54413.t1
g54414.t1
g54415.t1
g54415.t2
g54416.t1
g54417.t1
g54417.t2
g54418.t1
g54419.t1
g54420.t1
g54421.t1
g54422.t1
g54423.t1
g54423.t2
g54424.t1
g54425.t1
g54426.t1
g54427.t1
g54428.t1
g54429.t1
g54430.t1
g54431.t1
g54432.t1
g54432.t2
g54433.t1
g54434.t1
g54435.t1
g54436.t1
g54437.t1
g54438.t1
g54439.t1
g54440.t1
g54441.t1
g54442.t1
g54443.t1
g54444.t1
g54445.t1
g54446.t1
g54447.t1
g54448.t1
g54449.t1
g54450.t1
g54451.t1	K13783
g54451.t2
g54451.t3	K13783
g54452.t1
g54453.t1
g54454.t1
g54455.t1
g54456.t1
g54457.t1
g54458.t1
g54459.t1
g54460.t1
g54461.t1
g54462.t1
g54463.t1
g54464.t1
g54465.t1
g54466.t1
g54467.t1
g54468.t1
g54469.t1
g54470.t1
g54471.t1
g54472.t1
g54473.t1
g54474.t1
g54474.t2
g54475.t1
g54476.t1
g54477.t1
g54478.t1	K06580
g54479.t1
g54480.t1
g54481.t1
g54482.t1
g54483.t1
g54484.t1
g54485.t1
g54486.t1
g54487.t1
g54488.t1
g54489.t1
g54490.t1
g54490.t2
g54491.t1	K17513
g54492.t1
g54493.t1
g54494.t1
g54495.t1
g54496.t1
g54497.t1
g54498.t1
g54499.t1
g54500.t1
g54501.t1
g54502.t1
g54503.t1
g54504.t1
g54505.t1
g54506.t1
g54507.t1
g54508.t1
g54509.t1
g54510.t1
g54511.t1
g54512.t1
g54513.t1
g54514.t1
g54515.t1
g54516.t1
g54516.t2
g54517.t1
g54518.t1
g54519.t1
g54520.t1
g54521.t1
g54522.t1
g54523.t1
g54524.t1
g54525.t1
g54526.t1
g54527.t1
g54528.t1
g54529.t1
g54530.t1
g54531.t1
g54532.t1
g54533.t1
g54534.t1
g54535.t1
g54536.t1	K06780
g54537.t1
g54537.t2
g54538.t1
g54538.t2
g54539.t1
g54540.t1
g54541.t1
g54542.t1
g54543.t1
g54543.t2
g54544.t1
g54545.t1
g54546.t1
g54547.t1
g54547.t2
g54548.t1
g54549.t1
g54550.t1	K13037
g54551.t1
g54552.t1
g54553.t1
g54554.t1
g54555.t1
g54556.t1
g54556.t2
g54557.t1
g54558.t1
g54559.t1
g54559.t2
g54560.t1
g54561.t1
g54561.t2
g54562.t1
g54563.t1
g54564.t1
g54565.t1
g54566.t1
g54566.t2
g54567.t1
g54568.t1
g54569.t1
g54570.t1
g54571.t1
g54572.t1
g54573.t1
g54574.t1
g54574.t2
g54575.t1
g54576.t1
g54576.t2
g54577.t1
g54578.t1
g54579.t1
g54580.t1
g54581.t1
g54581.t2
g54582.t1
g54583.t1
g54584.t1
g54585.t1
g54586.t1
g54587.t1
g54588.t1
g54589.t1
g54590.t1
g54591.t1
g54592.t1
g54593.t1
g54594.t1
g54595.t1
g54596.t1
g54597.t1
g54598.t1
g54599.t1
g54600.t1
g54601.t1
g54602.t1
g54603.t1
g54604.t1
g54605.t1
g54606.t1
g54607.t1
g54607.t2
g54608.t1
g54609.t1
g54610.t1
g54611.t1
g54612.t1
g54613.t1
g54614.t1
g54614.t2
g54615.t1
g54616.t1
g54617.t1	K14755
g54617.t2	K14755
g54618.t1
g54619.t1
g54620.t1
g54621.t1
g54622.t1
g54623.t1
g54624.t1
g54625.t1
g54626.t1
g54627.t1	K13037
g54628.t1
g54628.t2
g54629.t1
g54629.t2
g54630.t1
g54631.t1
g54632.t1
g54633.t1
g54634.t1
g54635.t1
g54636.t1
g54636.t2
g54637.t1
g54638.t1
g54639.t1
g54639.t2
g54640.t1
g54641.t1
g54642.t1
g54643.t1
g54643.t2
g54644.t1
g54645.t1
g54646.t1
g54647.t1
g54648.t1
g54649.t1
g54650.t1
g54651.t1
g54652.t1	K09673
g54652.t2	K09673
g54653.t1
g54654.t1
g54655.t1
g54656.t1
g54657.t1
g54658.t1
g54659.t1
g54660.t1
g54661.t1
g54662.t1
g54663.t1
g54664.t1
g54664.t2
g54665.t1
g54666.t1
g54667.t1
g54668.t1
g54669.t1
g54670.t1
g54671.t1
g54671.t2
g54672.t1
g54673.t1
g54674.t1
g54675.t1
g54676.t1
g54677.t1
g54677.t2
g54678.t1
g54679.t1
g54680.t1
g54681.t1
g54682.t1
g54683.t1
g54684.t1
g54685.t1
g54686.t1
g54687.t1
g54687.t2
g54688.t1
g54689.t1
g54690.t1
g54691.t1
g54692.t1
g54693.t1
g54694.t1
g54694.t2
g54695.t1
g54696.t1
g54696.t2
g54697.t1
g54698.t1
g54698.t2
g54699.t1
g54700.t1
g54701.t1
g54702.t1
g54703.t1
g54704.t1
g54705.t1
g54706.t1
g54707.t1
g54708.t1
g54709.t1
g54710.t1
g54711.t1
g54712.t1
g54713.t1
g54713.t2
g54714.t1
g54715.t1
g54715.t2	K11810
g54716.t1
g54717.t1
g54718.t1
g54719.t1
g54720.t1
g54721.t1
g54722.t1
g54723.t1
g54724.t1
g54725.t1
g54726.t1
g54727.t1
g54727.t2
g54728.t1
g54729.t1
g54730.t1
g54731.t1	K23544
g54732.t1
g54733.t1
g54734.t1
g54735.t1
g54736.t1
g54737.t1
g54738.t1
g54739.t1
g54740.t1
g54741.t1
g54742.t1
g54743.t1
g54744.t1
g54744.t2
g54745.t1
g54746.t1
g54747.t1
g54748.t1
g54748.t2
g54749.t1
g54750.t1
g54751.t1
g54752.t1
g54753.t1
g54754.t1
g54755.t1
g54756.t1
g54757.t1
g54758.t1
g54758.t2
g54759.t1
g54760.t1
g54761.t1
g54762.t1
g54763.t1
g54764.t1
g54764.t2
g54765.t1
g54766.t1
g54767.t1
g54768.t1
g54769.t1
g54770.t1
g54770.t2
g54771.t1
g54772.t1
g54773.t1
g54774.t1
g54774.t2
g54775.t1
g54776.t1
g54777.t1
g54778.t1
g54779.t1
g54779.t2
g54780.t1
g54781.t1
g54782.t1
g54783.t1
g54784.t1
g54785.t1
g54786.t1	K01556
g54786.t2	K01556
g54787.t1
g54788.t1
g54789.t1
g54790.t1
g54790.t2
g54791.t1
g54792.t1
g54793.t1
g54794.t1
g54795.t1
g54796.t1
g54797.t1
g54798.t1
g54799.t1
g54800.t1
g54801.t1
g54802.t1
g54802.t2
g54803.t1
g54803.t2
g54804.t1
g54805.t1
g54806.t1
g54806.t2
g54807.t1
g54808.t1
g54809.t1
g54810.t1
g54810.t2
g54811.t1
g54811.t2
g54812.t1
g54813.t1
g54814.t1
g54815.t1
g54816.t1
g54816.t2
g54817.t1
g54818.t1
g54819.t1
g54820.t1
g54821.t1
g54822.t1
g54822.t2
g54823.t1
g54824.t1	K12259
g54824.t2	K12259
g54825.t1
g54826.t1
g54827.t1
g54828.t1
g54829.t1
g54830.t1
g54830.t2
g54831.t1
g54832.t1
g54833.t1
g54834.t1
g54835.t1
g54836.t1
g54837.t1
g54838.t1
g54839.t1
g54840.t1
g54841.t1
g54842.t1
g54843.t1
g54844.t1
g54845.t1
g54846.t1
g54847.t1
g54848.t1
g54849.t1
g54849.t2
g54850.t1
g54851.t1
g54852.t1
g54853.t1
g54854.t1
g54855.t1
g54856.t1
g54857.t1
g54858.t1
g54859.t1
g54860.t1
g54861.t1
g54862.t1
g54863.t1
g54864.t1
g54865.t1
g54866.t1
g54866.t2
g54867.t1
g54868.t1
g54869.t1
g54870.t1
g54871.t1
g54872.t1
g54872.t2
g54872.t3
g54873.t1
g54874.t1
g54874.t2
g54875.t1
g54876.t1
g54877.t1
g54878.t1
g54879.t1
g54879.t2
g54880.t1
g54881.t1
g54882.t1
g54883.t1
g54884.t1
g54885.t1
g54886.t1
g54887.t1	K05614
g54887.t2
g54888.t1
g54889.t1
g54890.t1
g54891.t1
g54892.t1
g54893.t1
g54894.t1
g54895.t1
g54895.t2
g54896.t1	K08182
g54897.t1
g54898.t1
g54899.t1
g54900.t1
g54901.t1
g54902.t1
g54903.t1
g54904.t1
g54905.t1
g54905.t2
g54906.t1
g54907.t1
g54908.t1
g54909.t1
g54909.t2
g54910.t1
g54911.t1
g54912.t1
g54913.t1
g54914.t1
g54915.t1
g54916.t1
g54917.t1
g54918.t1
g54919.t1
g54920.t1
g54921.t1
g54921.t2
g54922.t1
g54923.t1
g54924.t1
g54924.t2
g54925.t1
g54926.t1
g54927.t1
g54928.t1
g54928.t2
g54929.t1
g54930.t1
g54931.t1
g54932.t1
g54933.t1
g54934.t1
g54934.t2
g54935.t1
g54936.t1
g54937.t1
g54938.t1
g54939.t1
g54940.t1
g54940.t2
g54941.t1
g54942.t1
g54943.t1
g54944.t1
g54945.t1
g54946.t1
g54946.t2
g54947.t1
g54948.t1
g54949.t1
g54950.t1
g54950.t2
g54951.t1
g54952.t1
g54953.t1
g54954.t1
g54955.t1
g54956.t1
g54957.t1
g54958.t1
g54959.t1
g54960.t1
g54961.t1
g54962.t1
g54963.t1
g54964.t1
g54965.t1
g54966.t1	K02678
g54967.t1
g54968.t1	K16462
g54968.t2	K16462
g54969.t1
g54970.t1
g54970.t2
g54971.t1
g54972.t1
g54973.t1
g54974.t1
g54975.t1
g54976.t1
g54977.t1
g54978.t1
g54979.t1
g54980.t1
g54981.t1
g54982.t1
g54983.t1
g54984.t1
g54985.t1
g54986.t1
g54987.t1
g54988.t1
g54989.t1
g54989.t2	K16462
g54990.t1
g54991.t1
g54992.t1
g54993.t1
g54993.t2
g54994.t1
g54994.t2
g54995.t1
g54996.t1
g54997.t1
g54998.t1
g54999.t1
g54999.t2
g55000.t1
g55000.t2
g55001.t1
g55002.t1
g55003.t1
g55004.t1
g55005.t1
g55006.t1
g55006.t2
g55007.t1
g55008.t1
g55009.t1	K14387
g55010.t1
g55011.t1
g55012.t1
g55013.t1	K09174
g55013.t2	K09174
g55014.t1
g55015.t1
g55016.t1
g55017.t1
g55018.t1
g55019.t1
g55020.t1
g55021.t1
g55022.t1
g55023.t1
g55024.t1
g55025.t1
g55026.t1
g55027.t1
g55028.t1
g55029.t1
g55030.t1
g55031.t1
g55032.t1
g55033.t1
g55034.t1
g55035.t1
g55036.t1
g55037.t1
g55038.t1
g55039.t1
g55040.t1
g55041.t1
g55042.t1
g55043.t1
g55044.t1
g55045.t1
g55046.t1
g55047.t1
g55048.t1
g55048.t2
g55049.t1	K23097
g55050.t1
g55050.t2
g55051.t1
g55052.t1
g55053.t1
g55054.t1
g55055.t1
g55056.t1
g55056.t2
g55057.t1
g55057.t2
g55058.t1
g55059.t1
g55059.t2
g55060.t1
g55061.t1
g55062.t1
g55062.t2
g55063.t1
g55063.t2
g55064.t1
g55065.t1
g55066.t1
g55067.t1	K18667
g55068.t1
g55069.t1
g55070.t1
g55071.t1
g55072.t1
g55073.t1
g55074.t1
g55075.t1
g55075.t2
g55076.t1
g55077.t1
g55078.t1
g55079.t1
g55080.t1
g55081.t1	K14025
g55082.t1
g55083.t1
g55084.t1
g55084.t2
g55085.t1
g55086.t1
g55086.t2
g55087.t1
g55088.t1
g55089.t1
g55089.t2
g55090.t1
g55091.t1
g55092.t1
g55093.t1
g55094.t1
g55095.t1
g55095.t2
g55096.t1
g55097.t1
g55098.t1
g55099.t1
g55100.t1
g55101.t1
g55102.t1
g55103.t1	K12614
g55103.t2
g55104.t1
g55104.t2
g55105.t1	K12614
g55106.t1
g55106.t2
g55106.t3
g55107.t1
g55108.t1
g55109.t1
g55110.t1
g55111.t1
g55112.t1
g55113.t1
g55113.t2
g55114.t1
g55115.t1
g55116.t1
g55117.t1
g55117.t2
g55118.t1
g55119.t1
g55120.t1
g55120.t2
g55121.t1
g55122.t1
g55123.t1
g55124.t1
g55124.t2
g55125.t1
g55126.t1
g55126.t2
g55127.t1
g55128.t1
g55128.t2
g55129.t1
g55130.t1
g55131.t1
g55131.t2
g55132.t1
g55133.t1
g55134.t1
g55134.t2
g55135.t1
g55136.t1
g55137.t1
g55138.t1
g55139.t1
g55140.t1
g55141.t1
g55142.t1
g55143.t1
g55144.t1
g55145.t1
g55146.t1
g55147.t1
g55148.t1
g55148.t2
g55149.t1
g55149.t2
g55150.t1
g55151.t1
g55152.t1
g55153.t1
g55154.t1
g55155.t1
g55156.t1
g55157.t1
g55158.t1
g55159.t1
g55160.t1
g55161.t1
g55161.t2
g55162.t1
g55163.t1
g55163.t2
g55164.t1
g55165.t1
g55166.t1
g55167.t1
g55168.t1
g55169.t1
g55170.t1
g55171.t1
g55172.t1
g55172.t2
g55173.t1
g55174.t1
g55175.t1
g55176.t1
g55176.t2
g55177.t1
g55178.t1
g55179.t1
g55180.t1
g55181.t1
g55182.t1
g55183.t1
g55183.t2
g55184.t1
g55185.t1
g55186.t1
g55187.t1
g55188.t1
g55189.t1
g55189.t2
g55190.t1
g55191.t1
g55192.t1
g55192.t2
g55193.t1
g55194.t1
g55195.t1
g55196.t1
g55197.t1
g55198.t1
g55199.t1
g55200.t1
g55201.t1
g55201.t2
g55202.t1
g55203.t1
g55203.t2
g55204.t1
g55204.t2
g55205.t1
g55206.t1
g55207.t1
g55208.t1
g55209.t1
g55210.t1
g55211.t1
g55211.t2
g55212.t1
g55212.t2
g55213.t1
g55214.t1
g55215.t1
g55216.t1
g55217.t1
g55218.t1
g55219.t1
g55220.t1
g55221.t1
g55222.t1
g55223.t1
g55224.t1
g55225.t1
g55225.t2
g55226.t1
g55227.t1
g55228.t1
g55228.t2
g55229.t1
g55230.t1
g55231.t1
g55232.t1	K06491
g55232.t2	K06491
g55233.t1
g55234.t1
g55235.t1
g55236.t1
g55236.t2
g55237.t1
g55238.t1
g55239.t1
g55239.t2
g55240.t1
g55240.t2
g55241.t1
g55242.t1
g55243.t1
g55244.t1
g55245.t1
g55246.t1
g55247.t1
g55248.t1
g55249.t1
g55250.t1
g55250.t2
g55250.t3
g55251.t1
g55252.t1
g55253.t1
g55254.t1
g55255.t1
g55256.t1
g55257.t1
g55258.t1
g55259.t1
g55260.t1
g55261.t1
g55262.t1
g55263.t1
g55264.t1
g55265.t1
g55266.t1
g55267.t1
g55268.t1
g55268.t2
g55269.t1
g55270.t1
g55271.t1
g55272.t1
g55273.t1
g55274.t1
g55275.t1
g55276.t1
g55277.t1
g55278.t1
g55279.t1
g55280.t1
g55280.t2
g55281.t1
g55282.t1
g55283.t1
g55284.t1
g55285.t1
g55286.t1
g55287.t1
g55288.t1
g55289.t1
g55290.t1
g55291.t1
g55292.t1	K16288
g55293.t1
g55294.t1
g55295.t1
g55296.t1
g55296.t2
g55297.t1	K12026
g55297.t2	K12026
g55298.t1
g55299.t1
g55300.t1
g55300.t2
g55301.t1
g55302.t1
g55303.t1
g55304.t1
g55305.t1
g55306.t1
g55307.t1
g55308.t1
g55309.t1
g55310.t1
g55311.t1
g55312.t1
g55313.t1
g55314.t1
g55315.t1
g55316.t1
g55317.t1
g55318.t1
g55319.t1
g55320.t1	K12026
g55321.t1
g55322.t1
g55323.t1
g55324.t1
g55325.t1
g55326.t1
g55327.t1
g55328.t1
g55329.t1
g55330.t1
g55331.t1
g55332.t1
g55332.t2
g55333.t1
g55334.t1
g55335.t1
g55336.t1
g55337.t1
g55338.t1
g55339.t1
g55340.t1
g55341.t1
g55342.t1
g55343.t1
g55344.t1
g55344.t2
g55344.t3
g55345.t1
g55346.t1
g55347.t1
g55348.t1
g55349.t1
g55350.t1
g55351.t1
g55352.t1
g55353.t1
g55354.t1
g55355.t1
g55355.t2
g55356.t1
g55357.t1
g55358.t1
g55358.t2
g55359.t1
g55360.t1
g55361.t1	K04615
g55362.t1
g55362.t2
g55363.t1
g55364.t1
g55365.t1
g55366.t1
g55367.t1
g55368.t1
g55369.t1
g55370.t1
g55371.t1
g55372.t1
g55372.t2
g55373.t1
g55373.t2	K14383
g55373.t3	K14389
g55374.t1
g55375.t1
g55376.t1
g55377.t1
g55378.t1
g55379.t1
g55380.t1
g55381.t1
g55382.t1
g55383.t1
g55384.t1
g55385.t1
g55386.t1
g55387.t1
g55388.t1
g55389.t1
g55390.t1
g55391.t1
g55392.t1
g55393.t1
g55394.t1
g55395.t1
g55396.t1
g55397.t1
g55398.t1
g55399.t1
g55400.t1
g55401.t1
g55402.t1
g55402.t2
g55403.t1
g55403.t2
g55404.t1
g55405.t1
g55406.t1
g55407.t1
g55408.t1
g55409.t1
g55410.t1
g55411.t1
g55412.t1
g55412.t2
g55413.t1
g55414.t1
g55414.t2
g55415.t1
g55415.t2
g55416.t1
g55416.t2
g55417.t1
g55417.t2
g55418.t1
g55419.t1
g55420.t1
g55421.t1
g55422.t1
g55423.t1
g55424.t1
g55424.t2
g55425.t1
g55426.t1
g55427.t1
g55428.t1
g55429.t1
g55430.t1
g55431.t1
g55431.t2
g55432.t1
g55433.t1
g55434.t1
g55435.t1
g55436.t1
g55437.t1
g55438.t1
g55439.t1
g55440.t1
g55441.t1	K09186
g55441.t2
g55442.t1
g55443.t1
g55444.t1
g55445.t1
g55446.t1
g55447.t1	K09186
g55448.t1
g55449.t1	K09186
g55450.t1
g55451.t1
g55452.t1
g55453.t1
g55454.t1
g55455.t1
g55456.t1
g55457.t1
g55458.t1
g55459.t1
g55460.t1
g55461.t1
g55462.t1
g55463.t1
g55464.t1
g55464.t2
g55465.t1
g55466.t1
g55467.t1
g55468.t1
g55469.t1
g55470.t1
g55471.t1
g55472.t1
g55473.t1
g55474.t1
g55475.t1
g55475.t2
g55476.t1
g55477.t1	K22371
g55478.t1
g55479.t1
g55480.t1
g55481.t1
g55482.t1
g55483.t1
g55484.t1
g55485.t1
g55486.t1
g55487.t1
g55487.t2
g55488.t1
g55488.t2
g55489.t1
g55490.t1
g55491.t1
g55491.t2
g55492.t1
g55493.t1
g55494.t1
g55494.t2
g55495.t1
g55495.t2
g55496.t1
g55497.t1
g55498.t1
g55499.t1
g55500.t1
g55501.t1
g55502.t1
g55503.t1
g55504.t1
g55505.t1
g55506.t1
g55507.t1
g55507.t2
g55508.t1
g55509.t1
g55510.t1
g55510.t2
g55511.t1
g55512.t1
g55513.t1
g55513.t2
g55514.t1
g55515.t1
g55516.t1
g55516.t2
g55517.t1
g55518.t1
g55519.t1
g55520.t1
g55521.t1
g55522.t1
g55523.t1
g55524.t1
g55525.t1
g55526.t1
g55526.t2
g55527.t1
g55528.t1
g55529.t1
g55530.t1
g55531.t1
g55532.t1
g55533.t1
g55534.t1
g55535.t1
g55536.t1
g55537.t1
g55538.t1
g55539.t1
g55540.t1
g55541.t1
g55542.t1
g55543.t1
g55544.t1
g55545.t1
g55546.t1
g55547.t1
g55548.t1
g55549.t1
g55550.t1
g55550.t2
g55551.t1
g55552.t1
g55552.t2
g55553.t1
g55553.t2
g55554.t1
g55555.t1
g55556.t1
g55557.t1
g55558.t1
g55559.t1
g55559.t2
g55560.t1
g55561.t1
g55562.t1
g55563.t1
g55563.t2
g55564.t1
g55565.t1
g55566.t1
g55567.t1
g55568.t1
g55569.t1
g55570.t1
g55571.t1	K06874
g55572.t1
g55573.t1
g55574.t1
g55575.t1
g55576.t1
g55577.t1
g55578.t1
g55579.t1
g55580.t1
g55581.t1
g55581.t2
g55582.t1
g55583.t1
g55584.t1
g55585.t1	K06874
g55586.t1
g55587.t1
g55588.t1	K06874
g55589.t1
g55590.t1
g55591.t1
g55592.t1
g55593.t1
g55594.t1
g55595.t1
g55595.t2
g55596.t1
g55597.t1
g55598.t1
g55599.t1
g55600.t1
g55601.t1
g55602.t1
g55602.t2
g55603.t1
g55604.t1
g55605.t1
g55606.t1
g55607.t1
g55608.t1
g55608.t2
g55609.t1
g55610.t1
g55610.t2
g55611.t1
g55612.t1
g55613.t1
g55613.t2
g55614.t1
g55615.t1
g55615.t2
g55616.t1
g55617.t1
g55617.t2
g55618.t1
g55619.t1
g55619.t2
g55620.t1
g55621.t1
g55622.t1
g55622.t2
g55623.t1
g55624.t1
g55625.t1
g55626.t1
g55627.t1
g55628.t1
g55629.t1
g55630.t1
g55631.t1
g55632.t1
g55632.t2
g55633.t1
g55634.t1
g55635.t1	K23284
g55636.t1
g55637.t1
g55638.t1
g55639.t1
g55640.t1
g55641.t1
g55642.t1
g55643.t1
g55644.t1
g55645.t1
g55645.t2
g55646.t1
g55646.t2
g55646.t3
g55647.t1
g55648.t1
g55649.t1
g55650.t1
g55650.t2
g55651.t1
g55652.t1
g55653.t1
g55654.t1
g55655.t1
g55656.t1
g55657.t1
g55658.t1
g55659.t1
g55660.t1
g55661.t1
g55662.t1
g55663.t1
g55664.t1
g55665.t1
g55666.t1
g55667.t1
g55668.t1
g55668.t2
g55669.t1
g55669.t2
g55670.t1
g55671.t1
g55672.t1
g55673.t1
g55674.t1
g55675.t1
g55676.t1
g55677.t1
g55678.t1
g55679.t1
g55680.t1
g55681.t1
g55682.t1
g55683.t1
g55684.t1
g55685.t1
g55686.t1
g55687.t1
g55688.t1
g55689.t1
g55689.t2
g55690.t1
g55690.t2
g55691.t1
g55692.t1
g55693.t1
g55694.t1
g55695.t1
g55696.t1	K09441
g55697.t1	K09441
g55698.t1	K17353
g55699.t1
g55700.t1
g55701.t1
g55702.t1
g55703.t1
g55704.t1
g55705.t1
g55706.t1
g55707.t1
g55708.t1
g55709.t1
g55710.t1
g55711.t1
g55712.t1
g55712.t2
g55713.t1
g55714.t1
g55714.t2
g55715.t1
g55716.t1
g55717.t1
g55718.t1
g55719.t1
g55720.t1
g55720.t2
g55721.t1
g55722.t1
g55722.t2
g55723.t1
g55724.t1
g55725.t1
g55726.t1
g55727.t1
g55728.t1
g55729.t1
g55730.t1
g55731.t1
g55732.t1
g55733.t1
g55734.t1
g55734.t2
g55735.t1
g55735.t2
g55736.t1
g55736.t2
g55736.t3
g55737.t1
g55738.t1
g55739.t1
g55740.t1
g55741.t1
g55742.t1
g55742.t2
g55743.t1
g55744.t1
g55744.t2
g55745.t1
g55746.t1
g55747.t1
g55748.t1
g55749.t1
g55750.t1
g55750.t2
g55751.t1
g55752.t1
g55753.t1
g55754.t1
g55755.t1
g55756.t1	K23222
g55757.t1	K23222
g55758.t1
g55759.t1
g55760.t1
g55761.t1
g55761.t2
g55762.t1
g55763.t1
g55764.t1
g55765.t1
g55766.t1
g55767.t1
g55767.t2
g55768.t1
g55769.t1
g55770.t1	K23573
g55770.t2
g55771.t1
g55772.t1
g55773.t1
g55774.t1
g55774.t2
g55775.t1
g55776.t1
g55777.t1
g55778.t1
g55778.t2
g55779.t1
g55780.t1
g55781.t1
g55782.t1
g55783.t1
g55784.t1
g55785.t1
g55786.t1
g55787.t1
g55788.t1
g55789.t1
g55790.t1
g55790.t2
g55791.t1
g55792.t1
g55793.t1
g55794.t1
g55795.t1
g55796.t1
g55797.t1
g55798.t1
g55799.t1
g55800.t1
g55801.t1
g55802.t1
g55803.t1
g55803.t2
g55804.t1
g55805.t1
g55805.t2
g55806.t1
g55807.t1
g55808.t1	K07188
g55808.t2
g55809.t1	K11804
g55810.t1
g55811.t1
g55811.t2
g55812.t1
g55813.t1
g55814.t1
g55815.t1	K11804
g55816.t1
g55817.t1
g55818.t1
g55819.t1
g55819.t2
g55820.t1
g55821.t1
g55822.t1
g55822.t2
g55823.t1
g55823.t2
g55824.t1
g55824.t2
g55825.t1
g55826.t1
g55827.t1
g55828.t1
g55829.t1
g55830.t1
g55830.t2
g55831.t1
g55831.t2
g55832.t1
g55833.t1
g55833.t2
g55834.t1
g55835.t1
g55836.t1
g55837.t1
g55838.t1
g55839.t1
g55840.t1
g55841.t1
g55842.t1
g55843.t1
g55844.t1
g55844.t2
g55845.t1
g55846.t1
g55847.t1
g55848.t1
g55849.t1
g55850.t1
g55850.t2
g55851.t1
g55852.t1
g55853.t1	K02175
g55854.t1
g55855.t1
g55856.t1
g55857.t1
g55857.t2
g55858.t1
g55859.t1
g55860.t1
g55861.t1	K20647
g55861.t2	K20647
g55862.t1
g55862.t2
g55862.t3	K20647
g55863.t1
g55863.t2
g55864.t1
g55865.t1
g55865.t2
g55866.t1	K20471
g55867.t1
g55867.t2
g55868.t1
g55869.t1
g55870.t1
g55871.t1	K16795
g55872.t1
g55873.t1
g55874.t1	K17797
g55875.t1
g55876.t1	K04510
g55877.t1
g55877.t2
g55878.t1
g55879.t1
g55879.t2
g55880.t1
g55881.t1
g55882.t1
g55883.t1
g55884.t1
g55885.t1
g55886.t1
g55887.t1
g55888.t1
g55889.t1
g55890.t1
g55891.t1
g55892.t1
g55893.t1
g55894.t1
g55895.t1
g55896.t1	K02927
g55897.t1
g55898.t1
g55899.t1
g55900.t1
g55901.t1
g55902.t1
g55903.t1
g55904.t1
g55905.t1
g55906.t1
g55907.t1
g55908.t1
g55909.t1
g55910.t1
g55911.t1
g55912.t1
g55913.t1
g55914.t1
g55915.t1
g55916.t1
g55917.t1
g55918.t1
g55919.t1
g55920.t1
g55921.t1
g55921.t2
g55922.t1
g55923.t1
g55924.t1
g55925.t1
g55926.t1
g55926.t2
g55927.t1
g55928.t1
g55929.t1
g55930.t1
g55931.t1
g55932.t1
g55933.t1
g55934.t1
g55935.t1
g55936.t1
g55936.t2
g55937.t1
g55938.t1
g55939.t1
g55940.t1
g55940.t2
g55941.t1
g55942.t1
g55943.t1
g55944.t1
g55945.t1
g55946.t1
g55947.t1
g55948.t1
g55949.t1
g55950.t1
g55951.t1	K22656
g55951.t2	K22656
g55952.t1
g55953.t1
g55954.t1
g55955.t1
g55956.t1
g55957.t1
g55958.t1
g55959.t1
g55960.t1
g55961.t1
g55962.t1
g55963.t1
g55964.t1
g55965.t1
g55966.t1
g55967.t1
g55968.t1
g55969.t1
g55970.t1
g55971.t1
g55971.t2
g55972.t1
g55973.t1	K22656
g55974.t1
g55975.t1
g55976.t1
g55977.t1
g55978.t1	K22656
g55979.t1
g55980.t1
g55981.t1
g55982.t1
g55983.t1
g55984.t1
g55985.t1
g55986.t1
g55987.t1
g55988.t1
g55989.t1
g55990.t1
g55991.t1
g55992.t1
g55993.t1
g55994.t1
g55995.t1
g55995.t2
g55996.t1
g55997.t1
g55998.t1
g55999.t1
g56000.t1
g56001.t1
g56002.t1
g56002.t2
g56003.t1
g56004.t1
g56004.t2
g56005.t1
g56006.t1
g56007.t1
g56008.t1
g56009.t1
g56009.t2
g56010.t1
g56011.t1
g56012.t1
g56013.t1
g56014.t1
g56015.t1
g56016.t1
g56017.t1
g56018.t1
g56019.t1
g56020.t1
g56021.t1
g56022.t1
g56023.t1
g56023.t2
g56024.t1
g56025.t1
g56026.t1
g56027.t1
g56028.t1
g56029.t1
g56030.t1
g56031.t1
g56032.t1
g56033.t1
g56034.t1
g56035.t1
g56036.t1
g56037.t1
g56038.t1
g56039.t1
g56040.t1
g56041.t1
g56042.t1
g56042.t2
g56043.t1
g56044.t1
g56044.t2
g56045.t1
g56045.t2
g56046.t1
g56047.t1
g56048.t1
g56049.t1
g56050.t1
g56051.t1
g56051.t2
g56052.t1
g56053.t1
g56054.t1
g56055.t1
g56056.t1
g56056.t2
g56057.t1
g56058.t1
g56059.t1
g56060.t1
g56060.t2
g56061.t1
g56062.t1
g56063.t1
g56064.t1
g56064.t2
g56065.t1
g56066.t1
g56067.t1
g56067.t2
g56068.t1
g56069.t1
g56069.t2
g56069.t3
g56070.t1
g56071.t1
g56072.t1
g56072.t2
g56073.t1
g56073.t2
g56073.t3
g56074.t1
g56075.t1
g56076.t1
g56077.t1
g56078.t1
g56079.t1
g56079.t2
g56080.t1
g56081.t1
g56082.t1
g56083.t1
g56084.t1
g56084.t2
g56085.t1
g56086.t1
g56087.t1
g56088.t1
g56089.t1
g56089.t2
g56090.t1
g56091.t1
g56091.t2
g56092.t1
g56093.t1
g56093.t2
g56094.t1
g56095.t1
g56096.t1
g56097.t1
g56098.t1
g56099.t1
g56100.t1
g56101.t1
g56102.t1
g56103.t1
g56104.t1
g56105.t1
g56106.t1
g56107.t1
g56108.t1
g56108.t2
g56109.t1
g56110.t1
g56111.t1
g56112.t1
g56113.t1
g56113.t2
g56114.t1
g56115.t1	K00864
g56116.t1
g56117.t1
g56118.t1
g56119.t1
g56119.t2
g56120.t1
g56121.t1
g56121.t2
g56122.t1
g56123.t1
g56124.t1
g56125.t1
g56126.t1
g56127.t1
g56128.t1
g56128.t2
g56129.t1
g56130.t1
g56131.t1
g56132.t1	K13431
g56132.t2	K13431
g56133.t1	K13431
g56133.t2	K13431
g56134.t1
g56134.t2
g56135.t1
g56136.t1	K09106
g56137.t1
g56138.t1
g56138.t2
g56139.t1
g56140.t1
g56141.t1
g56142.t1
g56143.t1
g56144.t1
g56145.t1
g56146.t1
g56147.t1
g56148.t1
g56149.t1
g56150.t1
g56151.t1
g56152.t1	K15307
g56152.t2	K15307
g56153.t1
g56153.t2
g56154.t1	K09486
g56155.t1
g56156.t1
g56156.t2
g56157.t1
g56158.t1
g56159.t1
g56160.t1
g56161.t1
g56161.t2
g56162.t1
g56163.t1
g56164.t1	K09511
g56165.t1
g56165.t2
g56166.t1
g56167.t1	K09511
g56168.t1
g56169.t1
g56169.t2
g56170.t1	K14849
g56171.t1
g56172.t1
g56172.t2
g56173.t1	K08811
g56174.t1
g56175.t1
g56176.t1	K09364
g56177.t1
g56177.t2
g56178.t1
g56179.t1
g56180.t1
g56181.t1
g56182.t1
g56183.t1
g56184.t1
g56185.t1
g56186.t1
g56186.t2
g56187.t1
g56188.t1
g56189.t1
g56190.t1
g56191.t1
g56192.t1
g56193.t1
g56194.t1
g56195.t1
g56196.t1
g56197.t1
g56198.t1
g56199.t1
g56200.t1
g56201.t1
g56202.t1
g56203.t1
g56204.t1
g56205.t1
g56206.t1	K19682
g56206.t2	K19682
g56207.t1
g56208.t1
g56209.t1
g56210.t1
g56211.t1
g56212.t1
g56213.t1
g56213.t2
g56214.t1
g56215.t1
g56216.t1
g56217.t1
g56217.t2
g56218.t1	K04135
g56219.t1
g56219.t2
g56220.t1
g56221.t1
g56222.t1
g56223.t1
g56224.t1
g56225.t1
g56226.t1
g56227.t1
g56228.t1	K10800
g56229.t1
g56230.t1
g56231.t1
g56232.t1	K10800
g56233.t1
g56234.t1
g56235.t1
g56236.t1
g56237.t1
g56238.t1
g56239.t1
g56240.t1
g56240.t2
g56241.t1	K00727
g56242.t1
g56243.t1
g56243.t2
g56244.t1
g56245.t1
g56246.t1
g56247.t1	K23608
g56247.t2
g56248.t1
g56249.t1
g56250.t1
g56251.t1
g56252.t1
g56253.t1
g56254.t1
g56255.t1
g56256.t1
g56257.t1
g56258.t1
g56259.t1
g56260.t1
g56261.t1
g56262.t1
g56263.t1
g56264.t1
g56265.t1
g56266.t1
g56267.t1
g56268.t1
g56269.t1
g56270.t1
g56271.t1
g56272.t1
g56273.t1
g56274.t1
g56275.t1
g56276.t1
g56277.t1
g56278.t1
g56278.t2
g56279.t1
g56280.t1	K06171
g56280.t2	K06171
g56281.t1
g56281.t2
g56282.t1
g56283.t1
g56284.t1
g56285.t1
g56286.t1
g56287.t1
g56288.t1
g56289.t1
g56290.t1
g56291.t1
g56292.t1
g56293.t1
g56294.t1
g56295.t1
g56295.t2
g56296.t1
g56296.t2
g56297.t1
g56298.t1
g56299.t1
g56300.t1
g56301.t1
g56302.t1
g56303.t1
g56303.t2
g56304.t1
g56305.t1
g56306.t1
g56307.t1
g56308.t1
g56309.t1
g56310.t1
g56311.t1
g56312.t1
g56313.t1
g56314.t1
g56315.t1
g56316.t1
g56317.t1
g56318.t1
g56319.t1
g56320.t1
g56321.t1
g56322.t1
g56323.t1
g56324.t1
g56325.t1
g56326.t1
g56326.t2
g56327.t1
g56328.t1
g56329.t1
g56330.t1
g56331.t1
g56332.t1
g56333.t1
g56334.t1
g56335.t1
g56336.t1
g56337.t1
g56338.t1
g56339.t1
g56340.t1
g56341.t1
g56342.t1
g56343.t1
g56344.t1
g56345.t1
g56346.t1
g56346.t2
g56347.t1
g56348.t1
g56349.t1
g56350.t1
g56351.t1
g56352.t1
g56353.t1
g56353.t2
g56354.t1
g56354.t2
g56355.t1
g56355.t2
g56356.t1
g56357.t1
g56358.t1
g56359.t1
g56360.t1
g56360.t2
g56361.t1
g56362.t1
g56363.t1
g56364.t1
g56365.t1
g56366.t1
g56367.t1
g56368.t1
g56369.t1
g56370.t1
g56371.t1
g56372.t1
g56372.t2
g56373.t1
g56373.t2
g56374.t1
g56374.t2
g56375.t1
g56376.t1	K11254
g56377.t1
g56378.t1
g56378.t2
g56379.t1
g56379.t2
g56380.t1
g56381.t1
g56382.t1
g56383.t1
g56384.t1
g56385.t1
g56386.t1
g56387.t1
g56388.t1
g56389.t1
g56390.t1
g56391.t1
g56392.t1
g56392.t2
g56393.t1
g56394.t1
g56394.t2
g56395.t1
g56396.t1
g56397.t1
g56397.t2
g56398.t1
g56399.t1
g56399.t2
g56400.t1
g56401.t1
g56402.t1
g56402.t2
g56403.t1
g56404.t1
g56405.t1
g56406.t1
g56407.t1
g56408.t1
g56409.t1
g56410.t1
g56411.t1
g56412.t1
g56413.t1
g56413.t2
g56414.t1
g56415.t1
g56416.t1
g56417.t1
g56418.t1
g56419.t1
g56420.t1
g56421.t1
g56422.t1
g56423.t1
g56424.t1
g56425.t1
g56426.t1
g56427.t1
g56428.t1
g56429.t1
g56430.t1
g56430.t2
g56431.t1
g56432.t1
g56433.t1
g56434.t1
g56435.t1
g56436.t1
g56437.t1
g56438.t1
g56439.t1
g56440.t1
g56441.t1
g56442.t1
g56443.t1
g56443.t2
g56444.t1
g56445.t1
g56446.t1
g56447.t1
g56448.t1
g56449.t1
g56450.t1
g56450.t2
g56451.t1
g56452.t1
g56453.t1
g56454.t1
g56454.t2
g56455.t1
g56456.t1
g56457.t1
g56458.t1
g56459.t1
g56460.t1
g56461.t1
g56462.t1
g56463.t1
g56464.t1
g56465.t1
g56466.t1
g56467.t1
g56468.t1
g56469.t1
g56470.t1
g56471.t1
g56472.t1
g56473.t1
g56474.t1
g56475.t1
g56476.t1
g56477.t1
g56478.t1
g56479.t1
g56480.t1
g56481.t1
g56482.t1
g56483.t1
g56484.t1
g56485.t1
g56485.t2
g56486.t1
g56487.t1
g56488.t1
g56489.t1
g56490.t1
g56491.t1
g56492.t1
g56493.t1
g56494.t1
g56495.t1
g56496.t1
g56497.t1
g56498.t1
g56499.t1
g56500.t1
g56501.t1
g56502.t1
g56503.t1
g56504.t1
g56505.t1
g56506.t1
g56507.t1
g56508.t1
g56509.t1
g56510.t1
g56511.t1
g56512.t1
g56513.t1
g56514.t1
g56515.t1
g56516.t1
g56517.t1
g56518.t1
g56519.t1
g56520.t1
g56521.t1
g56522.t1
g56523.t1
g56524.t1
g56525.t1
g56526.t1
g56527.t1
g56528.t1
g56529.t1
g56530.t1
g56531.t1
g56532.t1
g56533.t1
g56534.t1
g56535.t1
g56536.t1
g56537.t1
g56538.t1
g56539.t1
g56540.t1
g56541.t1
g56541.t2
g56542.t1
g56543.t1	K22017
g56544.t1
g56544.t2
g56545.t1
g56546.t1
g56547.t1
g56548.t1
g56549.t1
g56550.t1
g56551.t1
g56552.t1
g56553.t1
g56554.t1
g56555.t1
g56556.t1
g56557.t1
g56558.t1
g56559.t1
g56560.t1
g56561.t1
g56562.t1
g56563.t1
g56564.t1
g56565.t1
g56566.t1
g56567.t1
g56568.t1
g56568.t2
g56569.t1
g56570.t1
g56570.t2
g56571.t1
g56572.t1
g56573.t1
g56574.t1
g56575.t1
g56576.t1
g56577.t1
g56578.t1
g56579.t1
g56580.t1
g56581.t1
g56581.t2
g56582.t1
g56582.t2
g56583.t1
g56584.t1
g56585.t1	K17253
g56586.t1
g56587.t1
g56588.t1
g56588.t2
g56589.t1	K00485
g56590.t1
g56591.t1
g56592.t1
g56593.t1
g56594.t1
g56595.t1
g56596.t1
g56597.t1
g56598.t1
g56599.t1
g56600.t1
g56600.t2
g56601.t1
g56602.t1
g56603.t1
g56604.t1
g56605.t1
g56606.t1
g56607.t1
g56608.t1
g56609.t1
g56610.t1
g56611.t1
g56612.t1
g56613.t1
g56614.t1
g56615.t1
g56616.t1
g56617.t1
g56618.t1
g56619.t1
g56620.t1
g56621.t1
g56622.t1
g56623.t1
g56624.t1
g56625.t1
g56626.t1
g56627.t1
g56628.t1
g56629.t1
g56630.t1
g56631.t1
g56632.t1
g56633.t1
g56634.t1
g56635.t1
g56636.t1
g56637.t1
g56638.t1
g56639.t1
g56640.t1
g56641.t1
g56642.t1
g56643.t1
g56644.t1
g56645.t1
g56645.t2
g56646.t1
g56647.t1
g56648.t1
g56649.t1
g56650.t1
g56651.t1
g56652.t1
g56653.t1
g56654.t1
g56655.t1
g56656.t1
g56657.t1
g56658.t1
g56659.t1
g56660.t1
g56661.t1
g56662.t1
g56663.t1
g56664.t1
g56665.t1
g56665.t2
g56666.t1
g56667.t1
g56668.t1
g56669.t1
g56670.t1
g56671.t1
g56672.t1
g56673.t1
g56674.t1
g56675.t1
g56675.t2
g56675.t3
g56676.t1
g56677.t1
g56678.t1
g56679.t1
g56680.t1	K22371
g56680.t2	K22371
g56681.t1
g56682.t1
g56683.t1
g56684.t1
g56685.t1
g56686.t1
g56687.t1
g56688.t1
g56688.t2
g56689.t1
g56690.t1
g56691.t1
g56692.t1
g56693.t1
g56694.t1
g56695.t1
g56696.t1
g56697.t1
g56698.t1
g56699.t1
g56699.t2
g56700.t1
g56701.t1
g56702.t1
g56703.t1
g56704.t1
g56704.t2
g56705.t1
g56706.t1
g56707.t1
g56708.t1
g56709.t1
g56710.t1
g56711.t1
g56712.t1
g56712.t2
g56713.t1
g56713.t2
g56714.t1
g56715.t1
g56716.t1
g56717.t1
g56718.t1
g56719.t1
g56720.t1
g56721.t1
g56722.t1
g56722.t2
g56723.t1
g56724.t1
g56725.t1
g56725.t2
g56726.t1
g56727.t1
g56728.t1
g56729.t1
g56730.t1
g56731.t1
g56732.t1
g56733.t1
g56734.t1
g56735.t1
g56736.t1
g56737.t1
g56738.t1
g56739.t1
g56740.t1
g56741.t1
g56742.t1
g56742.t2
g56743.t1
g56744.t1
g56745.t1
g56746.t1
g56747.t1
g56748.t1
g56749.t1
g56750.t1
g56751.t1
g56752.t1
g56753.t1
g56754.t1
g56755.t1
g56756.t1
g56756.t2
g56757.t1
g56757.t2
g56758.t1
g56759.t1
g56760.t1
g56761.t1
g56761.t2
g56762.t1
g56763.t1
g56764.t1
g56765.t1
g56766.t1
g56766.t2
g56767.t1
g56768.t1
g56768.t2
g56769.t1
g56770.t1
g56771.t1
g56772.t1
g56773.t1
g56774.t1
g56775.t1
g56776.t1
g56777.t1
g56778.t1
g56779.t1
g56780.t1
g56781.t1
g56781.t2
g56782.t1
g56783.t1
g56783.t2
g56784.t1
g56784.t2
g56785.t1
g56786.t1
g56787.t1
g56788.t1
g56789.t1
g56790.t1
g56791.t1	K20994
g56792.t1
g56793.t1
g56794.t1
g56795.t1
g56796.t1
g56797.t1
g56798.t1
g56799.t1
g56800.t1
g56801.t1
g56802.t1
g56803.t1
g56804.t1
g56805.t1
g56806.t1
g56807.t1
g56808.t1
g56809.t1
g56810.t1
g56811.t1
g56812.t1
g56813.t1
g56814.t1
g56815.t1
g56816.t1
g56817.t1
g56818.t1
g56819.t1
g56819.t2
g56820.t1
g56821.t1
g56822.t1
g56823.t1
g56824.t1
g56825.t1
g56826.t1
g56827.t1
g56827.t2
g56828.t1
g56829.t1
g56830.t1
g56831.t1
g56832.t1
g56833.t1
g56834.t1
g56835.t1
g56836.t1
g56837.t1
g56838.t1
g56839.t1
g56840.t1
g56840.t2
g56841.t1
g56842.t1
g56843.t1
g56844.t1
g56845.t1
g56846.t1
g56847.t1
g56848.t1
g56849.t1
g56850.t1
g56851.t1
g56851.t2
g56852.t1
g56853.t1
g56854.t1
g56855.t1
g56856.t1
g56857.t1
g56858.t1
g56859.t1
g56860.t1
g56861.t1
g56862.t1
g56863.t1
g56864.t1
g56865.t1
g56866.t1
g56867.t1
g56868.t1
g56869.t1
g56869.t2
g56870.t1
g56871.t1
g56872.t1
g56873.t1
g56874.t1
g56875.t1
g56876.t1
g56877.t1
g56877.t2
g56878.t1
g56878.t2
g56879.t1
g56880.t1
g56880.t2
g56881.t1
g56881.t2
g56882.t1
g56883.t1
g56884.t1
g56885.t1
g56886.t1
g56887.t1
g56888.t1
g56889.t1
g56890.t1
g56891.t1
g56892.t1
g56893.t1
g56894.t1
g56895.t1
g56896.t1
g56897.t1
g56898.t1
g56899.t1
g56899.t2
g56900.t1
g56901.t1
g56902.t1
g56903.t1
g56904.t1
g56905.t1
g56906.t1
g56907.t1
g56908.t1
g56908.t2
g56909.t1
g56910.t1
g56911.t1
g56912.t1
g56913.t1
g56914.t1
g56915.t1
g56916.t1
g56917.t1
g56918.t1
g56919.t1
g56920.t1
g56921.t1
g56922.t1
g56923.t1
g56924.t1
g56925.t1
g56926.t1
g56927.t1
g56928.t1
g56929.t1
g56930.t1
g56931.t1
g56932.t1
g56933.t1
g56934.t1
g56935.t1
g56936.t1
g56937.t1
g56938.t1
g56939.t1
g56940.t1
g56941.t1
g56941.t2
g56942.t1
g56943.t1
g56944.t1
g56945.t1
g56945.t2
g56946.t1
g56947.t1
g56948.t1
g56948.t2
g56949.t1
g56950.t1
g56951.t1
g56952.t1
g56953.t1
g56954.t1
g56955.t1
g56955.t2
g56956.t1
g56957.t1
g56958.t1
g56958.t2
g56959.t1
g56959.t2
g56960.t1
g56961.t1
g56962.t1
g56962.t2
g56963.t1
g56964.t1
g56964.t2
g56965.t1
g56966.t1
g56967.t1
g56968.t1
g56969.t1	K23222
g56970.t1
g56971.t1
g56972.t1
g56973.t1
g56974.t1
g56975.t1
g56976.t1
g56977.t1
g56978.t1
g56978.t2
g56979.t1
g56980.t1
g56981.t1
g56981.t2
g56982.t1
g56983.t1
g56984.t1
g56985.t1
g56986.t1
g56987.t1
g56987.t2
g56988.t1
g56988.t2
g56989.t1
g56990.t1
g56991.t1
g56992.t1
g56993.t1
g56994.t1
g56995.t1
g56995.t2
g56996.t1
g56997.t1
g56997.t2
g56998.t1
g56999.t1
g57000.t1
g57000.t2
g57001.t1
g57002.t1
g57003.t1
g57004.t1
g57005.t1
g57006.t1
g57007.t1
g57007.t2
g57008.t1
g57009.t1
g57010.t1
g57011.t1
g57012.t1
g57013.t1
g57014.t1
g57015.t1
g57016.t1
g57017.t1
g57018.t1
g57019.t1
g57020.t1
g57021.t1
g57022.t1
g57023.t1
g57024.t1
g57025.t1
g57026.t1
g57027.t1
g57028.t1
g57029.t1
g57030.t1
g57030.t2
g57031.t1
g57032.t1
g57033.t1
g57034.t1
g57035.t1
g57035.t2
g57036.t1
g57037.t1
g57038.t1
g57039.t1
g57039.t2
g57040.t1
g57041.t1
g57042.t1
g57043.t1
g57044.t1
g57045.t1
g57046.t1
g57047.t1
g57048.t1
g57049.t1
g57050.t1
g57051.t1
g57052.t1
g57052.t2
g57053.t1
g57054.t1
g57055.t1
g57056.t1
g57057.t1
g57058.t1
g57059.t1
g57059.t2
g57060.t1
g57061.t1
g57062.t1
g57063.t1
g57064.t1
g57065.t1
g57066.t1
g57067.t1
g57068.t1
g57069.t1
g57069.t2
g57070.t1
g57071.t1
g57071.t2
g57072.t1
g57073.t1
g57074.t1
g57075.t1
g57076.t1
g57077.t1
g57078.t1
g57079.t1
g57080.t1
g57081.t1
g57082.t1
g57083.t1
g57083.t2
g57084.t1
g57085.t1
g57086.t1
g57087.t1
g57088.t1
g57089.t1
g57090.t1
g57091.t1
g57091.t2
g57092.t1
g57093.t1
g57094.t1
g57095.t1
g57096.t1
g57097.t1
g57098.t1
g57099.t1
g57100.t1
g57101.t1
g57101.t2
g57102.t1
g57103.t1
g57104.t1
g57105.t1
g57106.t1
g57107.t1
g57107.t2
g57108.t1
g57109.t1
g57110.t1
g57111.t1
g57112.t1	K10160
g57113.t1
g57114.t1
g57115.t1
g57116.t1
g57117.t1
g57117.t2
g57118.t1
g57119.t1
g57120.t1
g57121.t1
g57121.t2
g57122.t1
g57123.t1
g57124.t1
g57125.t1
g57126.t1
g57127.t1
g57127.t2
g57128.t1
g57128.t2
g57129.t1
g57130.t1
g57131.t1
g57132.t1
g57132.t2
g57133.t1
g57134.t1
g57135.t1
g57136.t1
g57137.t1
g57138.t1
g57139.t1
g57140.t1
g57140.t2
g57141.t1
g57142.t1
g57143.t1
g57144.t1
g57145.t1
g57145.t2
g57146.t1
g57147.t1
g57148.t1
g57149.t1
g57150.t1
g57151.t1
g57152.t1
g57153.t1
g57154.t1
g57155.t1
g57156.t1
g57157.t1	K14548
g57157.t2	K14548
g57158.t1
g57159.t1
g57160.t1	K14548
g57161.t1
g57162.t1
g57162.t2
g57163.t1
g57164.t1
g57164.t2
g57165.t1	K13868
g57165.t2	K13868
g57166.t1
g57167.t1
g57168.t1
g57169.t1
g57170.t1
g57171.t1
g57171.t2
g57172.t1
g57173.t1
g57174.t1
g57175.t1
g57176.t1
g57176.t2	K13868
g57177.t1
g57178.t1
g57179.t1	K10747
g57179.t2	K10747
g57180.t1	K10747
g57181.t1
g57182.t1	K19952
g57183.t1
g57184.t1
g57184.t2
g57185.t1
g57186.t1
g57187.t1
g57188.t1
g57188.t2
g57189.t1
g57190.t1
g57190.t2
g57191.t1
g57192.t1
g57193.t1
g57193.t2
g57194.t1	K10888
g57195.t1
g57195.t2	K10888
g57196.t1
g57197.t1
g57198.t1
g57199.t1	K10888
g57200.t1
g57200.t2
g57201.t1
g57202.t1
g57203.t1
g57204.t1
g57205.t1
g57206.t1
g57207.t1
g57207.t2
g57207.t3	K22371
g57208.t1
g57209.t1
g57210.t1
g57211.t1
g57212.t1
g57213.t1
g57214.t1
g57214.t2
g57215.t1
g57216.t1
g57217.t1
g57218.t1
g57219.t1
g57220.t1
g57221.t1
g57222.t1
g57223.t1
g57224.t1	K10159
g57225.t1
g57226.t1
g57226.t2
g57227.t1
g57228.t1
g57229.t1
g57230.t1
g57231.t1
g57231.t2
g57232.t1
g57233.t1
g57234.t1
g57235.t1
g57236.t1
g57237.t1
g57238.t1
g57239.t1
g57239.t2
g57240.t1
g57240.t2
g57241.t1
g57242.t1
g57242.t2
g57243.t1
g57243.t2
g57244.t1
g57245.t1
g57246.t1
g57247.t1
g57248.t1
g57248.t2
g57249.t1
g57250.t1
g57251.t1	K04282
g57252.t1
g57253.t1
g57254.t1
g57255.t1
g57256.t1
g57257.t1
g57258.t1
g57259.t1
g57260.t1
g57261.t1
g57262.t1
g57263.t1
g57263.t2
g57264.t1
g57265.t1
g57265.t2
g57266.t1
g57267.t1
g57268.t1
g57269.t1
g57270.t1
g57271.t1
g57272.t1
g57273.t1
g57274.t1
g57275.t1
g57275.t2
g57276.t1
g57277.t1
g57278.t1
g57279.t1
g57280.t1
g57281.t1
g57282.t1
g57283.t1
g57284.t1
g57285.t1
g57286.t1
g57287.t1
g57288.t1
g57289.t1
g57290.t1
g57291.t1
g57292.t1
g57293.t1
g57294.t1
g57295.t1
g57296.t1
g57296.t2
g57297.t1
g57298.t1
g57299.t1
g57300.t1
g57300.t2
g57300.t3
g57301.t1	K00505
g57302.t1
g57303.t1
g57304.t1
g57305.t1
g57306.t1
g57307.t1
g57308.t1
g57309.t1
g57310.t1
g57311.t1
g57312.t1
g57313.t1
g57314.t1
g57315.t1
g57315.t2
g57316.t1
g57316.t2
g57317.t1
g57318.t1
g57318.t2
g57319.t1
g57320.t1
g57321.t1
g57322.t1
g57323.t1
g57324.t1
g57324.t2
g57325.t1
g57326.t1
g57327.t1
g57328.t1
g57329.t1
g57330.t1
g57331.t1
g57332.t1
g57333.t1
g57334.t1
g57335.t1
g57336.t1
g57337.t1
g57338.t1
g57339.t1
g57340.t1
g57341.t1
g57341.t2	K00857
g57342.t1
g57342.t2
g57343.t1
g57344.t1
g57345.t1	K21436
g57346.t1
g57347.t1	K21436
g57348.t1
g57349.t1
g57350.t1
g57351.t1
g57352.t1
g57353.t1
g57354.t1
g57355.t1
g57356.t1
g57357.t1
g57358.t1
g57358.t2
g57359.t1
g57359.t2
g57360.t1
g57361.t1
g57361.t2
g57362.t1
g57363.t1
g57363.t2
g57364.t1
g57364.t2
g57364.t3
g57365.t1
g57365.t2
g57366.t1
g57367.t1
g57368.t1
g57369.t1
g57370.t1
g57371.t1	K02146
g57371.t2
g57372.t1
g57373.t1	K02146
g57374.t1
g57374.t2
g57375.t1
g57376.t1
g57377.t1
g57378.t1
g57379.t1	K01251
g57379.t2	K01251
g57380.t1
g57381.t1
g57382.t1
g57383.t1
g57384.t1
g57384.t2
g57385.t1
g57386.t1
g57386.t2
g57387.t1
g57387.t2
g57388.t1
g57389.t1
g57390.t1
g57390.t2
g57391.t1
g57392.t1
g57393.t1
g57394.t1	K09866
g57395.t1
g57396.t1
g57397.t1
g57398.t1
g57399.t1
g57400.t1
g57400.t2
g57401.t1
g57402.t1
g57403.t1
g57404.t1
g57405.t1
g57406.t1
g57407.t1
g57407.t2
g57408.t1
g57409.t1
g57410.t1
g57411.t1
g57412.t1
g57413.t1
g57413.t2
g57414.t1
g57415.t1
g57416.t1	K20305
g57417.t1
g57418.t1
g57419.t1
g57420.t1
g57421.t1	K20305
g57421.t2	K20305
g57422.t1	K20305
g57423.t1
g57423.t2
g57424.t1
g57425.t1
g57425.t2
g57426.t1
g57427.t1
g57428.t1
g57429.t1
g57430.t1
g57431.t1
g57431.t2
g57432.t1
g57432.t2
g57433.t1
g57434.t1
g57435.t1
g57436.t1
g57437.t1
g57438.t1
g57438.t2
g57439.t1
g57440.t1
g57441.t1
g57441.t2
g57442.t1
g57443.t1
g57444.t1
g57444.t2
g57445.t1
g57445.t2
g57446.t1
g57447.t1
g57448.t1
g57449.t1
g57450.t1
g57451.t1
g57452.t1
g57452.t2
g57453.t1
g57454.t1
g57454.t2
g57455.t1
g57456.t1
g57457.t1
g57458.t1
g57459.t1
g57459.t2
g57460.t1
g57460.t2
g57461.t1
g57462.t1
g57463.t1
g57464.t1
g57465.t1
g57466.t1
g57467.t1
g57468.t1
g57468.t2
g57469.t1
g57470.t1
g57471.t1
g57471.t2
g57471.t3
g57472.t1
g57472.t2
g57473.t1
g57474.t1
g57475.t1
g57476.t1
g57477.t1
g57478.t1	K08630
g57479.t1
g57480.t1
g57481.t1
g57481.t2
g57482.t1
g57482.t2
g57483.t1
g57484.t1
g57485.t1
g57486.t1
g57487.t1
g57488.t1
g57489.t1
g57490.t1
g57491.t1
g57492.t1
g57493.t1
g57494.t1
g57494.t2
g57495.t1
g57496.t1
g57497.t1	K14765
g57497.t2	K14765
g57498.t1
g57499.t1
g57499.t2
g57500.t1
g57501.t1
g57501.t2
g57502.t1
g57503.t1
g57503.t2
g57504.t1
g57505.t1
g57506.t1
g57507.t1
g57508.t1	K04397
g57509.t1
g57510.t1
g57511.t1
g57511.t2
g57512.t1	K14620
g57513.t1
g57514.t1
g57515.t1
g57516.t1	K05929
g57516.t2	K05929
g57517.t1
g57518.t1
g57519.t1
g57520.t1	K05929
g57521.t1
g57522.t1
g57522.t2
g57523.t1	K14620
g57524.t1
g57525.t1
g57526.t1
g57527.t1
g57528.t1
g57529.t1
g57530.t1
g57530.t2
g57531.t1
g57532.t1
g57533.t1
g57534.t1
g57535.t1
g57536.t1
g57537.t1
g57538.t1
g57539.t1
g57540.t1
g57541.t1
g57542.t1
g57543.t1
g57544.t1
g57545.t1
g57546.t1
g57546.t2
g57547.t1
g57547.t2
g57548.t1
g57549.t1
g57549.t2
g57550.t1
g57551.t1
g57552.t1
g57553.t1	K17335
g57553.t2	K17335
g57554.t1
g57555.t1
g57556.t1
g57557.t1
g57558.t1
g57559.t1
g57560.t1
g57561.t1
g57562.t1
g57563.t1
g57564.t1	K17879
g57565.t1
g57566.t1
g57567.t1
g57568.t1	K17879
g57569.t1	K17879
g57570.t1
g57570.t2
g57571.t1
g57572.t1
g57573.t1
g57574.t1
g57575.t1
g57576.t1
g57577.t1
g57578.t1
g57579.t1
g57580.t1
g57581.t1
g57582.t1
g57582.t2
g57583.t1
g57584.t1
g57585.t1	K06816
g57585.t2	K06816
g57586.t1
g57587.t1	K06816
g57588.t1
g57589.t1
g57590.t1
g57591.t1
g57592.t1
g57593.t1
g57594.t1
g57595.t1
g57595.t2
g57596.t1
g57597.t1
g57598.t1
g57599.t1
g57600.t1
g57601.t1
g57602.t1
g57603.t1
g57604.t1
g57605.t1
g57606.t1
g57607.t1
g57608.t1
g57609.t1
g57610.t1
g57611.t1	K15045
g57612.t1
g57613.t1
g57613.t2
g57614.t1
g57614.t2
g57615.t1
g57615.t2
g57616.t1
g57617.t1
g57618.t1
g57619.t1
g57619.t2
g57620.t1
g57620.t2
g57621.t1
g57622.t1
g57623.t1
g57624.t1
g57625.t1
g57626.t1
g57627.t1
g57627.t2
g57628.t1
g57629.t1
g57630.t1
g57631.t1
g57632.t1
g57633.t1
g57634.t1
g57635.t1
g57636.t1
g57637.t1
g57638.t1
g57639.t1
g57640.t1
g57641.t1	K16475
g57641.t2	K16475
g57642.t1
g57643.t1
g57644.t1
g57645.t1
g57646.t1
g57647.t1
g57648.t1
g57649.t1
g57649.t2
g57650.t1
g57651.t1
g57652.t1
g57653.t1
g57654.t1
g57655.t1
g57655.t2
g57656.t1
g57657.t1
g57657.t2
g57658.t1	K16475
g57659.t1
g57660.t1
g57661.t1
g57662.t1
g57663.t1
g57664.t1
g57665.t1
g57666.t1
g57667.t1
g57668.t1
g57669.t1
g57670.t1
g57670.t2
g57670.t3
g57671.t1
g57672.t1
g57673.t1
g57674.t1
g57675.t1
g57675.t2
g57676.t1
g57677.t1
g57678.t1
g57679.t1
g57680.t1
g57681.t1
g57682.t1
g57683.t1
g57684.t1
g57684.t2
g57685.t1
g57686.t1
g57686.t2
g57687.t1
g57688.t1
g57689.t1
g57690.t1
g57691.t1
g57692.t1
g57693.t1
g57694.t1
g57695.t1
g57696.t1
g57696.t2
g57697.t1	K09228
g57698.t1
g57699.t1	K22128
g57700.t1
g57701.t1
g57701.t2
g57702.t1
g57702.t2
g57703.t1
g57704.t1
g57705.t1	K22128
g57705.t2	K22128
g57706.t1
g57707.t1
g57707.t2
g57708.t1
g57708.t2
g57709.t1
g57710.t1	K22128
g57710.t2	K22128
g57711.t1
g57712.t1
g57713.t1
g57714.t1
g57715.t1
g57716.t1
g57717.t1
g57718.t1
g57719.t1
g57720.t1
g57721.t1
g57721.t2
g57722.t1
g57723.t1
g57724.t1
g57725.t1
g57726.t1
g57727.t1
g57728.t1
g57728.t2
g57729.t1
g57730.t1
g57731.t1
g57732.t1
g57732.t2
g57733.t1
g57734.t1
g57734.t2
g57735.t1
g57736.t1
g57737.t1
g57738.t1
g57738.t2
g57739.t1
g57740.t1
g57741.t1
g57742.t1
g57743.t1
g57744.t1
g57745.t1
g57746.t1
g57747.t1
g57748.t1
g57749.t1
g57750.t1
g57751.t1
g57752.t1
g57753.t1
g57754.t1
g57754.t2
g57755.t1
g57756.t1
g57757.t1
g57757.t2
g57758.t1	K13092
g57759.t1
g57760.t1
g57761.t1
g57762.t1
g57762.t2
g57763.t1
g57764.t1
g57765.t1
g57766.t1	K12864
g57767.t1	K00411
g57767.t2	K00411
g57768.t1
g57769.t1
g57770.t1	K00653
g57771.t1
g57772.t1
g57773.t1
g57774.t1
g57775.t1
g57776.t1
g57777.t1	K03238
g57777.t2	K03238
g57778.t1
g57778.t2
g57779.t1
g57780.t1
g57781.t1
g57782.t1
g57783.t1
g57784.t1
g57785.t1	K08869
g57786.t1
g57787.t1
g57788.t1	K08869
g57789.t1
g57789.t2
g57790.t1
g57791.t1
g57791.t2
g57792.t1	K20210
g57792.t2	K20210
g57793.t1
g57794.t1
g57794.t2
g57795.t1
g57796.t1
g57796.t2
g57797.t1
g57798.t1
g57799.t1
g57800.t1
g57801.t1
g57802.t1
g57803.t1
g57804.t1
g57805.t1
g57806.t1
g57807.t1
g57808.t1
g57809.t1
g57810.t1
g57811.t1
g57812.t1
g57813.t1
g57814.t1
g57815.t1
g57816.t1
g57817.t1
g57818.t1
g57819.t1
g57819.t2
g57820.t1
g57821.t1	K04151
g57822.t1
g57823.t1
g57823.t2
g57824.t1
g57825.t1
g57826.t1
g57826.t2
g57827.t1
g57828.t1
g57828.t2
g57829.t1
g57830.t1
g57831.t1
g57832.t1
g57833.t1
g57833.t2
g57834.t1
g57835.t1
g57836.t1
g57837.t1
g57837.t2
g57838.t1
g57838.t2
g57839.t1
g57840.t1
g57841.t1
g57841.t2
g57842.t1
g57843.t1
g57844.t1
g57845.t1
g57846.t1
g57847.t1
g57848.t1
g57849.t1
g57850.t1
g57851.t1
g57852.t1
g57853.t1
g57854.t1
g57855.t1
g57856.t1
g57856.t2
g57857.t1
g57858.t1
g57859.t1
g57859.t2
g57860.t1
g57861.t1
g57862.t1
g57863.t1
g57864.t1	K12616
g57864.t2	K12616
g57865.t1
g57866.t1	K12616
g57867.t1	K12616
g57868.t1
g57869.t1
g57870.t1
g57871.t1	K22806
g57871.t2	K22806
g57872.t1
g57873.t1
g57874.t1
g57875.t1
g57876.t1
g57877.t1
g57877.t2
g57878.t1
g57878.t2
g57879.t1
g57879.t2
g57880.t1
g57881.t1
g57882.t1
g57883.t1
g57884.t1
g57884.t2
g57885.t1
g57886.t1
g57887.t1
g57888.t1
g57889.t1
g57890.t1
g57891.t1
g57892.t1
g57893.t1
g57894.t1
g57895.t1
g57895.t2
g57896.t1
g57897.t1
g57897.t2
g57898.t1
g57898.t2
g57899.t1
g57900.t1
g57901.t1
g57902.t1
g57903.t1
g57904.t1
g57905.t1
g57906.t1
g57906.t2
g57907.t1
g57908.t1
g57909.t1
g57910.t1
g57911.t1
g57912.t1
g57913.t1
g57914.t1
g57915.t1	K05052
g57916.t1
g57917.t1
g57918.t1
g57919.t1
g57920.t1
g57920.t2
g57921.t1
g57922.t1
g57923.t1
g57923.t2
g57924.t1
g57925.t1
g57926.t1
g57926.t2
g57927.t1
g57927.t2
g57928.t1
g57929.t1
g57930.t1
g57931.t1	K19348
g57932.t1
g57933.t1
g57934.t1
g57935.t1
g57935.t2
g57936.t1
g57937.t1
g57938.t1
g57938.t2
g57939.t1
g57940.t1
g57941.t1
g57942.t1
g57943.t1
g57944.t1
g57945.t1
g57945.t2
g57946.t1
g57946.t2
g57947.t1
g57948.t1
g57949.t1
g57949.t2
g57950.t1
g57951.t1
g57952.t1
g57953.t1
g57953.t2
g57954.t1
g57955.t1
g57956.t1
g57957.t1
g57957.t2
g57958.t1
g57959.t1
g57959.t2
g57960.t1
g57961.t1
g57962.t1
g57963.t1
g57963.t2
g57964.t1
g57965.t1
g57966.t1
g57966.t2
g57967.t1
g57968.t1
g57969.t1
g57970.t1	K22544
g57971.t1
g57972.t1
g57973.t1
g57973.t2
g57974.t1
g57975.t1
g57976.t1
g57977.t1
g57978.t1
g57979.t1
g57980.t1
g57981.t1
g57982.t1
g57983.t1
g57984.t1
g57985.t1
g57986.t1
g57987.t1
g57988.t1
g57989.t1
g57990.t1
g57991.t1
g57992.t1
g57993.t1
g57994.t1
g57995.t1
g57996.t1
g57996.t2
g57997.t1
g57998.t1
g57999.t1
g58000.t1
g58001.t1
g58002.t1
g58003.t1
g58004.t1
g58005.t1	K23471
g58006.t1
g58007.t1	K23471
g58007.t2	K23471
g58008.t1
g58008.t2
g58009.t1
g58010.t1
g58011.t1
g58011.t2
g58012.t1
g58013.t1
g58014.t1
g58015.t1
g58015.t2
g58016.t1
g58016.t2
g58017.t1
g58018.t1
g58019.t1
g58020.t1
g58021.t1
g58021.t2
g58022.t1
g58023.t1
g58024.t1
g58025.t1
g58026.t1
g58027.t1
g58028.t1
g58029.t1
g58030.t1
g58031.t1
g58032.t1
g58032.t2
g58033.t1
g58034.t1
g58035.t1
g58036.t1
g58037.t1
g58038.t1
g58039.t1
g58040.t1
g58041.t1
g58042.t1
g58043.t1
g58044.t1
g58045.t1
g58046.t1
g58047.t1
g58048.t1
g58049.t1
g58050.t1
g58050.t2
g58051.t1
g58051.t2
g58051.t3
g58052.t1
g58053.t1
g58054.t1
g58055.t1
g58056.t1
g58057.t1
g58058.t1
g58059.t1
g58059.t2
g58060.t1
g58060.t2
g58061.t1
g58062.t1
g58063.t1
g58064.t1
g58065.t1
g58065.t2
g58066.t1
g58067.t1
g58068.t1
g58069.t1
g58069.t2
g58070.t1	K01810
g58070.t2	K01810
g58071.t1
g58072.t1
g58073.t1
g58074.t1
g58074.t2
g58075.t1
g58076.t1
g58076.t2
g58077.t1
g58078.t1
g58079.t1
g58080.t1
g58081.t1
g58082.t1	K00413
g58083.t1
g58084.t1
g58085.t1
g58085.t2
g58086.t1
g58087.t1	K05289
g58088.t1
g58088.t2
g58089.t1
g58090.t1	K09866
g58091.t1
g58092.t1
g58092.t2
g58093.t1
g58094.t1
g58095.t1
g58096.t1
g58097.t1
g58098.t1
g58099.t1
g58100.t1
g58101.t1
g58102.t1
g58102.t2
g58103.t1
g58104.t1
g58105.t1
g58106.t1
g58107.t1
g58108.t1
g58109.t1
g58110.t1
g58111.t1
g58112.t1
g58113.t1
g58114.t1
g58114.t2
g58115.t1
g58116.t1
g58117.t1
g58118.t1
g58119.t1
g58120.t1
g58121.t1
g58122.t1
g58122.t2
g58123.t1
g58124.t1
g58125.t1
g58126.t1
g58127.t1
g58127.t2
g58128.t1
g58129.t1
g58130.t1
g58131.t1
g58132.t1
g58133.t1
g58134.t1
g58135.t1
g58136.t1
g58137.t1
g58137.t2
g58138.t1
g58139.t1
g58140.t1
g58141.t1
g58142.t1
g58143.t1
g58144.t1
g58145.t1
g58146.t1
g58147.t1
g58147.t2
g58148.t1
g58149.t1
g58150.t1
g58151.t1
g58152.t1
g58153.t1
g58154.t1
g58155.t1
g58156.t1
g58157.t1
g58158.t1
g58159.t1
g58160.t1
g58161.t1
g58162.t1
g58163.t1
g58164.t1
g58165.t1
g58166.t1
g58167.t1	K06530
g58168.t1
g58169.t1
g58170.t1
g58171.t1
g58172.t1
g58172.t2
g58173.t1
g58173.t2
g58174.t1
g58175.t1
g58176.t1
g58176.t2
g58177.t1
g58177.t2
g58178.t1
g58178.t2
g58179.t1
g58180.t1
g58181.t1
g58181.t2
g58182.t1
g58183.t1
g58184.t1
g58185.t1
g58186.t1
g58187.t1
g58188.t1
g58189.t1
g58190.t1
g58191.t1
g58191.t2
g58192.t1
g58193.t1
g58193.t2
g58194.t1
g58195.t1
g58196.t1
g58197.t1
g58198.t1
g58199.t1
g58200.t1
g58201.t1
g58202.t1
g58203.t1
g58203.t2
g58204.t1
g58205.t1
g58205.t2
g58206.t1
g58207.t1
g58208.t1
g58209.t1
g58210.t1
g58211.t1
g58212.t1
g58213.t1
g58214.t1
g58215.t1
g58216.t1
g58217.t1
g58218.t1
g58218.t2
g58219.t1
g58220.t1
g58220.t2
g58221.t1	K07374
g58221.t2	K07374
g58222.t1
g58223.t1
g58224.t1
g58225.t1
g58226.t1
g58227.t1
g58228.t1
g58228.t2
g58229.t1
g58230.t1
g58231.t1
g58232.t1
g58232.t2
g58233.t1
g58234.t1
g58235.t1
g58236.t1
g58237.t1
g58238.t1
g58238.t2	K10447
g58239.t1
g58239.t2
g58240.t1
g58240.t2
g58241.t1
g58242.t1
g58243.t1
g58244.t1
g58245.t1
g58246.t1
g58246.t2
g58247.t1
g58248.t1
g58249.t1
g58249.t2
g58250.t1
g58251.t1
g58252.t1
g58252.t2
g58253.t1
g58254.t1
g58255.t1
g58256.t1
g58257.t1
g58258.t1
g58259.t1
g58260.t1
g58261.t1	K00505
g58262.t1
g58263.t1
g58264.t1
g58265.t1
g58266.t1
g58267.t1
g58268.t1	K00505
g58268.t2
g58269.t1
g58270.t1
g58271.t1
g58272.t1
g58272.t2
g58273.t1
g58274.t1
g58275.t1
g58276.t1
g58277.t1
g58278.t1
g58279.t1
g58280.t1
g58280.t2
g58281.t1
g58282.t1
g58283.t1
g58284.t1
g58285.t1
g58286.t1
g58287.t1
g58288.t1
g58288.t2
g58289.t1
g58289.t2
g58290.t1
g58291.t1
g58292.t1
g58293.t1
g58294.t1
g58295.t1
g58296.t1
g58296.t2
g58297.t1
g58298.t1
g58299.t1
g58300.t1
g58300.t2
g58301.t1
g58302.t1
g58303.t1
g58304.t1
g58304.t2
g58305.t1
g58306.t1
g58307.t1
g58307.t2
g58308.t1
g58309.t1
g58309.t2
g58310.t1
g58311.t1
g58312.t1	K17570
g58312.t2	K17570
g58313.t1
g58314.t1
g58315.t1
g58316.t1
g58317.t1
g58317.t2
g58318.t1	K00505
g58319.t1
g58320.t1
g58320.t2
g58321.t1
g58322.t1
g58323.t1
g58324.t1	K17044
g58324.t2	K17044
g58325.t1
g58325.t2
g58326.t1
g58326.t2
g58327.t1
g58328.t1
g58329.t1
g58330.t1
g58331.t1
g58332.t1
g58333.t1
g58334.t1
g58335.t1
g58336.t1
g58336.t2
g58337.t1
g58337.t2
g58338.t1
g58338.t2
g58339.t1
g58340.t1
g58341.t1
g58342.t1
g58343.t1
g58343.t2
g58344.t1
g58345.t1
g58346.t1
g58347.t1
g58348.t1
g58348.t2
g58349.t1
g58350.t1
g58351.t1
g58352.t1
g58353.t1
g58354.t1
g58355.t1
g58356.t1
g58357.t1
g58358.t1
g58359.t1	K04632
g58360.t1
g58361.t1	K04632
g58362.t1
g58363.t1
g58364.t1
g58365.t1
g58366.t1
g58367.t1
g58368.t1
g58369.t1
g58370.t1
g58370.t2
g58371.t1
g58372.t1
g58373.t1
g58374.t1
g58375.t1
g58376.t1
g58377.t1
g58378.t1
g58379.t1
g58380.t1
g58381.t1
g58382.t1
g58383.t1
g58383.t2
g58384.t1
g58385.t1
g58385.t2
g58386.t1
g58387.t1
g58388.t1
g58389.t1
g58390.t1
g58391.t1
g58392.t1
g58392.t2
g58393.t1
g58394.t1
g58395.t1
g58396.t1
g58396.t2
g58397.t1
g58398.t1
g58399.t1
g58400.t1
g58401.t1
g58402.t1	K15305
g58402.t2	K15305
g58403.t1
g58404.t1
g58405.t1
g58405.t2
g58406.t1
g58407.t1
g58408.t1
g58409.t1
g58410.t1
g58411.t1
g58411.t2
g58412.t1	K20128
g58412.t2	K20128
g58413.t1
g58413.t2
g58414.t1
g58415.t1
g58416.t1
g58417.t1
g58418.t1
g58419.t1
g58420.t1
g58421.t1
g58422.t1
g58423.t1
g58424.t1
g58425.t1
g58426.t1
g58427.t1
g58428.t1
g58429.t1
g58430.t1
g58431.t1
g58432.t1
g58433.t1
g58434.t1
g58435.t1
g58436.t1
g58437.t1
g58438.t1
g58439.t1
g58439.t2
g58440.t1
g58441.t1
g58442.t1
g58443.t1
g58444.t1
g58445.t1
g58446.t1
g58447.t1
g58448.t1
g58449.t1
g58450.t1
g58451.t1
g58451.t2
g58452.t1
g58453.t1
g58454.t1
g58455.t1
g58455.t2
g58456.t1
g58457.t1
g58458.t1
g58459.t1
g58460.t1
g58461.t1
g58462.t1
g58463.t1	K01596
g58464.t1
g58465.t1	K01596
g58465.t2	K01596
g58466.t1
g58467.t1
g58468.t1
g58469.t1
g58470.t1
g58471.t1
g58472.t1
g58473.t1
g58474.t1
g58475.t1
g58476.t1
g58477.t1
g58478.t1
g58479.t1
g58480.t1
g58481.t1
g58482.t1
g58483.t1
g58484.t1
g58484.t2
g58485.t1
g58486.t1
g58487.t1
g58488.t1
g58489.t1
g58490.t1
g58490.t2
g58491.t1
g58491.t2
g58492.t1
g58493.t1	K00759
g58494.t1
g58495.t1
g58496.t1
g58497.t1	K16759
g58497.t2	K16759
g58497.t3	K16759
g58498.t1
g58499.t1
g58500.t1
g58501.t1
g58502.t1
g58503.t1
g58504.t1
g58505.t1
g58506.t1
g58507.t1
g58508.t1
g58509.t1
g58510.t1
g58511.t1
g58512.t1
g58513.t1
g58514.t1	K14994
g58514.t2	K14994
g58515.t1
g58516.t1
g58516.t2
g58517.t1
g58518.t1
g58519.t1
g58520.t1
g58521.t1
g58522.t1
g58523.t1
g58524.t1
g58525.t1
g58526.t1
g58527.t1
g58528.t1
g58529.t1
g58530.t1
g58531.t1
g58532.t1
g58533.t1
g58534.t1
g58535.t1
g58536.t1	K16587
g58537.t1
g58538.t1
g58539.t1
g58540.t1
g58540.t2
g58541.t1
g58542.t1
g58543.t1
g58543.t2
g58544.t1
g58545.t1
g58545.t2
g58546.t1
g58546.t2
g58547.t1
g58547.t2
g58548.t1
g58549.t1
g58550.t1
g58550.t2
g58551.t1
g58551.t2
g58552.t1
g58553.t1
g58554.t1
g58555.t1
g58556.t1
g58556.t2
g58557.t1	K04970
g58558.t1
g58558.t2
g58559.t1
g58560.t1
g58561.t1
g58562.t1
g58562.t2
g58563.t1
g58564.t1
g58565.t1
g58565.t2
g58566.t1
g58566.t2
g58567.t1
g58568.t1
g58569.t1
g58569.t2
g58570.t1
g58571.t1
g58572.t1
g58573.t1
g58574.t1
g58575.t1
g58576.t1
g58577.t1
g58578.t1
g58579.t1
g58580.t1
g58581.t1
g58582.t1	K09676
g58583.t1
g58584.t1
g58585.t1
g58586.t1
g58586.t2
g58587.t1
g58588.t1
g58589.t1
g58589.t2
g58590.t1
g58591.t1
g58592.t1
g58593.t1
g58594.t1
g58594.t2
g58595.t1
g58595.t2
g58596.t1
g58597.t1
g58598.t1
g58599.t1
g58600.t1
g58600.t2
g58601.t1
g58601.t2
g58602.t1
g58603.t1
g58604.t1
g58604.t2
g58605.t1
g58606.t1
g58607.t1
g58608.t1
g58609.t1
g58610.t1
g58611.t1
g58612.t1
g58613.t1
g58614.t1
g58614.t2
g58615.t1
g58615.t2	K05016
g58616.t1
g58617.t1
g58618.t1
g58619.t1
g58619.t2
g58620.t1
g58621.t1
g58622.t1
g58623.t1
g58623.t2
g58624.t1
g58625.t1
g58626.t1
g58627.t1
g58628.t1
g58629.t1
g58629.t2
g58630.t1
g58631.t1
g58632.t1
g58633.t1
g58634.t1	K06560
g58635.t1
g58636.t1
g58637.t1
g58638.t1
g58639.t1
g58640.t1
g58640.t2	K04966
g58641.t1
g58642.t1	K04966
g58642.t2	K04966
g58643.t1
g58644.t1
g58645.t1
g58646.t1
g58647.t1
g58648.t1
g58649.t1
g58650.t1
g58651.t1
g58652.t1
g58653.t1
g58654.t1
g58655.t1
g58656.t1
g58657.t1
g58658.t1
g58659.t1
g58660.t1
g58661.t1
g58662.t1
g58663.t1
g58664.t1
g58665.t1
g58666.t1
g58667.t1
g58668.t1
g58668.t2
g58669.t1
g58670.t1
g58670.t2
g58671.t1
g58672.t1
g58673.t1	K00665
g58674.t1
g58675.t1
g58676.t1
g58676.t2
g58677.t1
g58678.t1
g58679.t1
g58680.t1
g58681.t1
g58682.t1
g58683.t1
g58684.t1
g58684.t2
g58685.t1
g58686.t1
g58687.t1
g58688.t1
g58689.t1
g58690.t1
g58691.t1
g58692.t1
g58693.t1
g58694.t1
g58695.t1
g58695.t2
g58696.t1
g58697.t1
g58697.t2
g58697.t3
g58698.t1
g58699.t1
g58700.t1
g58701.t1
g58702.t1
g58702.t2
g58703.t1
g58704.t1
g58704.t2
g58705.t1
g58706.t1	K08653
g58707.t1
g58708.t1
g58709.t1
g58710.t1
g58710.t2
g58711.t1
g58712.t1
g58712.t2
g58713.t1
g58714.t1	K08653
g58714.t2	K08653
g58715.t1
g58716.t1	K08653
g58717.t1	K23573
g58718.t1
g58719.t1
g58720.t1	K00505
g58721.t1
g58722.t1
g58723.t1
g58724.t1
g58725.t1
g58726.t1
g58726.t2
g58727.t1
g58728.t1	K07408
g58729.t1
g58730.t1
g58731.t1
g58732.t1
g58733.t1
g58734.t1
g58734.t2
g58735.t1
g58736.t1
g58737.t1
g58737.t2
g58738.t1
g58739.t1
g58740.t1
g58741.t1
g58742.t1
g58742.t2
g58743.t1
g58744.t1
g58745.t1
g58746.t1
g58747.t1
g58747.t2
g58747.t3
g58748.t1
g58749.t1
g58750.t1
g58750.t2
g58751.t1
g58752.t1
g58753.t1
g58754.t1
g58755.t1
g58755.t2
g58756.t1
g58757.t1	K06093
g58758.t1
g58759.t1
g58760.t1
g58761.t1
g58762.t1
g58763.t1
g58764.t1
g58765.t1
g58766.t1
g58767.t1
g58768.t1
g58769.t1
g58770.t1
g58771.t1
g58772.t1
g58773.t1
g58773.t2	K09584
g58774.t1
g58775.t1
g58776.t1
g58777.t1
g58778.t1
g58779.t1
g58780.t1
g58780.t2
g58781.t1	K09399
g58782.t1
g58782.t2
g58782.t3
g58783.t1
g58784.t1
g58785.t1
g58786.t1
g58787.t1
g58787.t2
g58788.t1
g58789.t1
g58790.t1
g58791.t1
g58792.t1
g58792.t2
g58793.t1
g58794.t1
g58794.t2	K13868
g58795.t1
g58796.t1
g58797.t1
g58798.t1
g58799.t1
g58800.t1
g58801.t1
g58802.t1
g58803.t1
g58804.t1
g58805.t1
g58806.t1
g58807.t1
g58808.t1
g58809.t1
g58810.t1
g58811.t1
g58812.t1
g58812.t2
g58813.t1
g58814.t1
g58815.t1
g58816.t1
g58817.t1
g58818.t1
g58819.t1
g58820.t1
g58820.t2
g58821.t1
g58821.t2
g58822.t1
g58823.t1
g58824.t1
g58824.t2
g58825.t1
g58826.t1
g58827.t1
g58828.t1
g58828.t2
g58829.t1
g58830.t1
g58831.t1
g58832.t1
g58833.t1	K20051
g58833.t2	K20051
g58834.t1
g58835.t1
g58835.t2
g58836.t1
g58837.t1
g58837.t2
g58838.t1
g58839.t1
g58839.t2
g58840.t1
g58841.t1
g58842.t1
g58843.t1
g58844.t1
g58845.t1
g58845.t2
g58846.t1
g58847.t1
g58848.t1
g58849.t1
g58850.t1
g58850.t2
g58851.t1
g58852.t1
g58853.t1
g58854.t1
g58854.t2
g58855.t1
g58856.t1
g58857.t1
g58858.t1
g58858.t2
g58859.t1
g58859.t2
g58859.t3
g58860.t1
g58861.t1	K03424
g58862.t1
g58863.t1
g58864.t1
g58865.t1
g58866.t1
g58867.t1
g58868.t1
g58868.t2
g58869.t1
g58870.t1
g58870.t2
g58871.t1
g58872.t1
g58873.t1
g58874.t1
g58875.t1
g58876.t1
g58877.t1
g58878.t1
g58878.t2
g58879.t1
g58880.t1	K09250
g58881.t1
g58882.t1
g58882.t2
g58883.t1
g58884.t1
g58884.t2
g58885.t1
g58886.t1
g58887.t1
g58888.t1
g58889.t1
g58890.t1
g58891.t1
g58892.t1
g58892.t2
g58893.t1
g58894.t1
g58895.t1
g58896.t1
g58897.t1
g58898.t1
g58899.t1
g58900.t1
g58901.t1
g58902.t1
g58903.t1
g58903.t2
g58904.t1
g58905.t1
g58906.t1
g58907.t1
g58907.t2
g58908.t1
g58909.t1
g58910.t1
g58911.t1
g58912.t1
g58913.t1
g58914.t1
g58915.t1
g58916.t1
g58917.t1
g58918.t1
g58919.t1
g58920.t1
g58920.t2
g58921.t1
g58921.t2
g58922.t1
g58923.t1
g58924.t1
g58925.t1
g58926.t1
g58926.t2
g58927.t1
g58927.t2
g58928.t1
g58929.t1
g58929.t2
g58930.t1
g58931.t1
g58932.t1
g58933.t1
g58934.t1
g58935.t1
g58936.t1
g58937.t1
g58938.t1
g58939.t1
g58940.t1
g58941.t1
g58942.t1
g58943.t1
g58944.t1
g58945.t1
g58946.t1
g58947.t1
g58948.t1
g58949.t1
g58949.t2
g58950.t1
g58951.t1
g58951.t2
g58952.t1
g58953.t1
g58954.t1
g58955.t1
g58956.t1
g58957.t1
g58958.t1
g58958.t2
g58959.t1
g58960.t1
g58961.t1
g58962.t1
g58962.t2
g58963.t1
g58964.t1
g58964.t2
g58965.t1
g58966.t1
g58967.t1
g58968.t1
g58968.t2
g58969.t1
g58969.t2
g58970.t1
g58971.t1
g58972.t1
g58973.t1
g58974.t1
g58975.t1	K12815
g58976.t1
g58977.t1
g58978.t1
g58978.t2
g58979.t1
g58979.t2
g58980.t1
g58980.t2
g58981.t1
g58982.t1
g58982.t2
g58983.t1
g58983.t2
g58984.t1
g58985.t1
g58986.t1
g58987.t1
g58988.t1
g58988.t2
g58989.t1	K10955
g58989.t2	K10955
g58990.t1
g58991.t1
g58992.t1
g58992.t2
g58992.t3
g58993.t1
g58994.t1
g58995.t1
g58995.t2
g58996.t1
g58997.t1
g58997.t2
g58998.t1	K05041
g58998.t2	K05041
g58999.t1
g59000.t1
g59000.t2
g59001.t1
g59001.t2
g59002.t1
g59003.t1
g59004.t1
g59005.t1
g59006.t1
g59006.t2
g59007.t1
g59008.t1
g59009.t1
g59009.t2
g59010.t1
g59010.t2
g59011.t1
g59012.t1
g59013.t1
g59014.t1
g59015.t1
g59015.t2
g59016.t1
g59017.t1
g59018.t1
g59019.t1
g59020.t1
g59021.t1
g59022.t1
g59023.t1
g59023.t2
g59024.t1
g59025.t1
g59026.t1
g59027.t1
g59028.t1
g59029.t1
g59030.t1
g59031.t1
g59032.t1
g59033.t1
g59034.t1
g59035.t1
g59036.t1
g59037.t1
g59038.t1
g59039.t1
g59040.t1
g59040.t2
g59041.t1
g59041.t2
g59042.t1
g59043.t1
g59044.t1
g59045.t1
g59046.t1
g59047.t1
g59048.t1
g59048.t2
g59049.t1
g59050.t1
g59051.t1
g59052.t1
g59053.t1
g59054.t1
g59055.t1
g59056.t1
g59057.t1
g59058.t1
g59059.t1
g59060.t1
g59061.t1
g59062.t1
g59062.t2
g59063.t1
g59064.t1
g59064.t2
g59065.t1
g59066.t1
g59067.t1
g59068.t1
g59068.t2
g59069.t1
g59070.t1
g59070.t2
g59071.t1
g59071.t2
g59072.t1
g59072.t2	K10400
g59073.t1
g59074.t1
g59074.t2
g59075.t1
g59075.t2
g59076.t1
g59077.t1
g59077.t2
g59078.t1
g59079.t1
g59079.t2
g59080.t1
g59081.t1
g59082.t1
g59083.t1
g59084.t1
g59085.t1
g59086.t1
g59087.t1
g59088.t1
g59089.t1
g59090.t1
g59090.t2
g59091.t1
g59092.t1
g59093.t1
g59094.t1
g59095.t1
g59096.t1
g59097.t1
g59098.t1
g59098.t2
g59099.t1
g59100.t1
g59101.t1	K02861
g59102.t1
g59102.t2
g59103.t1
g59104.t1
g59105.t1
g59106.t1
g59107.t1
g59108.t1
g59109.t1
g59110.t1
g59111.t1
g59112.t1
g59113.t1
g59114.t1
g59115.t1
g59116.t1
g59117.t1
g59118.t1
g59119.t1	K01613
g59120.t1
g59121.t1
g59122.t1
g59123.t1
g59124.t1
g59125.t1
g59126.t1
g59127.t1
g59128.t1
g59129.t1
g59130.t1
g59131.t1
g59131.t2
g59132.t1
g59132.t2
g59133.t1
g59134.t1
g59135.t1
g59136.t1
g59137.t1
g59138.t1
g59139.t1
g59140.t1
g59141.t1
g59142.t1
g59143.t1
g59143.t2
g59144.t1
g59145.t1
g59146.t1
g59147.t1
g59148.t1
g59149.t1
g59150.t1
g59151.t1
g59152.t1
g59153.t1
g59154.t1
g59155.t1
g59155.t2
g59156.t1
g59157.t1
g59157.t2
g59158.t1
g59159.t1
g59159.t2
g59160.t1
g59161.t1
g59162.t1
g59163.t1
g59164.t1
g59165.t1
g59166.t1
g59167.t1
g59168.t1
g59169.t1
g59170.t1
g59171.t1
g59172.t1
g59173.t1
g59174.t1
g59175.t1
g59176.t1
g59177.t1
g59178.t1
g59179.t1
g59180.t1
g59181.t1
g59182.t1
g59183.t1
g59184.t1
g59185.t1
g59186.t1
g59187.t1
g59187.t2
g59188.t1
g59189.t1
g59190.t1
g59191.t1
g59192.t1
g59193.t1
g59194.t1
g59195.t1
g59196.t1
g59197.t1
g59197.t2
g59198.t1
g59199.t1
g59200.t1
g59201.t1
g59202.t1
g59203.t1
g59204.t1
g59205.t1
g59206.t1
g59207.t1
g59208.t1
g59209.t1
g59210.t1
g59211.t1
g59211.t2
g59212.t1
g59212.t2
g59213.t1
g59214.t1
g59215.t1
g59216.t1
g59217.t1
g59218.t1
g59219.t1
g59220.t1
g59221.t1
g59221.t2
g59222.t1
g59223.t1
g59223.t2
g59224.t1
g59225.t1
g59226.t1
g59227.t1
g59228.t1
g59229.t1
g59230.t1
g59231.t1
g59231.t2
g59232.t1
g59233.t1
g59233.t2
g59234.t1
g59235.t1
g59236.t1
g59237.t1
g59238.t1
g59239.t1
g59240.t1
g59241.t1
g59242.t1
g59243.t1
g59244.t1
g59245.t1
g59246.t1
g59247.t1
g59248.t1
g59249.t1
g59250.t1
g59251.t1
g59252.t1
g59253.t1
g59254.t1
g59255.t1
g59256.t1
g59257.t1
g59258.t1
g59259.t1
g59260.t1
g59261.t1
g59261.t2
g59262.t1
g59263.t1
g59263.t2
g59264.t1
g59265.t1
g59265.t2
g59266.t1	K23342
g59266.t2	K23342
g59267.t1
g59268.t1
g59269.t1
g59270.t1
g59271.t1
g59271.t2
g59272.t1
g59273.t1
g59274.t1
g59275.t1
g59275.t2
g59276.t1
g59277.t1
g59278.t1
g59279.t1
g59280.t1
g59281.t1
g59282.t1
g59283.t1
g59284.t1
g59285.t1
g59286.t1
g59287.t1
g59288.t1
g59289.t1
g59290.t1
g59291.t1
g59292.t1
g59293.t1
g59294.t1
g59295.t1
g59295.t2
g59296.t1
g59297.t1
g59298.t1
g59299.t1
g59300.t1
g59301.t1
g59301.t2
g59302.t1
g59303.t1
g59304.t1
g59305.t1
g59306.t1
g59307.t1
g59308.t1
g59309.t1
g59310.t1
g59311.t1
g59312.t1
g59313.t1
g59314.t1
g59315.t1
g59316.t1
g59317.t1
g59318.t1
g59319.t1
g59320.t1
g59321.t1
g59322.t1
g59323.t1
g59324.t1
g59325.t1
g59326.t1
g59327.t1
g59328.t1
g59329.t1
g59330.t1
g59331.t1
g59332.t1
g59333.t1
g59333.t2
g59334.t1
g59335.t1
g59336.t1
g59336.t2
g59337.t1
g59338.t1	K04282
g59339.t1
g59340.t1
g59341.t1
g59341.t2
g59342.t1
g59343.t1
g59344.t1
g59345.t1
g59346.t1
g59346.t2
g59347.t1
g59348.t1
g59349.t1
g59350.t1	K19327
g59350.t2	K19327
g59351.t1
g59351.t2
g59352.t1
g59353.t1
g59354.t1
g59355.t1
g59356.t1
g59357.t1
g59358.t1
g59359.t1
g59360.t1
g59360.t2
g59361.t1
g59362.t1
g59363.t1
g59364.t1
g59365.t1
g59366.t1
g59366.t2
g59367.t1	K02731
g59368.t1
g59368.t2
g59369.t1	K15623
g59369.t2	K15623
g59370.t1
g59371.t1
g59372.t1
g59373.t1
g59373.t2
g59374.t1
g59375.t1
g59376.t1
g59377.t1
g59378.t1
g59379.t1
g59380.t1	K11368
g59381.t1
g59382.t1	K04682
g59383.t1
g59383.t2
g59384.t1	K04682
g59385.t1
g59386.t1
g59387.t1
g59388.t1
g59389.t1
g59390.t1
g59391.t1
g59392.t1
g59393.t1
g59394.t1
g59395.t1
g59396.t1
g59397.t1
g59398.t1
g59399.t1
g59399.t2
g59400.t1
g59401.t1
g59402.t1
g59402.t2
g59403.t1
g59404.t1
g59405.t1
g59406.t1
g59407.t1
g59408.t1
g59409.t1
g59410.t1
g59411.t1
g59412.t1
g59413.t1
g59413.t2
g59413.t3
g59414.t1
g59415.t1
g59416.t1
g59416.t2
g59417.t1	K14427
g59418.t1
g59419.t1
g59419.t2
g59420.t1
g59420.t2
g59421.t1
g59422.t1
g59423.t1
g59423.t2
g59424.t1
g59425.t1
g59426.t1
g59427.t1
g59427.t2
g59428.t1
g59429.t1
g59430.t1
g59431.t1
g59432.t1
g59433.t1
g59434.t1
g59435.t1
g59436.t1
g59437.t1	K05857
g59438.t1	K01116
g59438.t2	K01116
g59438.t3
g59439.t1
g59439.t2
g59440.t1
g59441.t1
g59441.t2
g59442.t1
g59442.t2
g59443.t1
g59444.t1
g59445.t1
g59446.t1
g59447.t1
g59448.t1
g59449.t1
g59450.t1
g59451.t1
g59452.t1
g59453.t1
g59454.t1
g59455.t1
g59456.t1
g59457.t1
g59458.t1
g59459.t1
g59460.t1
g59461.t1
g59461.t2
g59462.t1
g59463.t1
g59464.t1
g59465.t1
g59465.t2
g59466.t1
g59466.t2
g59467.t1
g59468.t1
g59468.t2
g59469.t1
g59470.t1
g59471.t1
g59471.t2
g59472.t1
g59473.t1
g59474.t1
g59474.t2
g59475.t1
g59476.t1
g59477.t1
g59478.t1
g59478.t2
g59479.t1
g59480.t1
g59480.t2
g59481.t1
g59482.t1
g59483.t1
g59484.t1
g59485.t1
g59485.t2
g59486.t1
g59486.t2
g59487.t1
g59488.t1
g59488.t2
g59489.t1
g59490.t1
g59491.t1
g59492.t1
g59493.t1
g59494.t1
g59495.t1
g59496.t1
g59497.t1	K09435
g59498.t1
g59499.t1
g59500.t1
g59501.t1
g59502.t1
g59503.t1
g59504.t1
g59505.t1
g59506.t1
g59507.t1
g59508.t1
g59509.t1
g59510.t1
g59511.t1
g59512.t1
g59513.t1
g59514.t1
g59515.t1
g59515.t2
g59516.t1
g59517.t1
g59518.t1
g59519.t1
g59519.t2
g59520.t1
g59521.t1
g59521.t2
g59522.t1
g59523.t1
g59524.t1
g59525.t1
g59526.t1
g59526.t2
g59527.t1
g59528.t1
g59529.t1
g59530.t1
g59531.t1
g59532.t1
g59533.t1
g59534.t1
g59534.t2
g59535.t1
g59536.t1
g59537.t1
g59538.t1
g59539.t1
g59540.t1
g59541.t1
g59542.t1
g59543.t1
g59544.t1
g59545.t1
g59546.t1
g59547.t1
g59548.t1
g59549.t1
g59550.t1
g59550.t2
g59551.t1
g59552.t1
g59553.t1
g59554.t1
g59555.t1
g59556.t1
g59557.t1
g59558.t1
g59559.t1
g59560.t1
g59561.t1
g59562.t1
g59563.t1
g59564.t1
g59565.t1
g59566.t1
g59567.t1
g59568.t1
g59569.t1
g59570.t1
g59571.t1
g59572.t1
g59573.t1
g59574.t1	K21456
g59575.t1
g59576.t1
g59577.t1
g59578.t1
g59579.t1
g59580.t1
g59580.t2
g59581.t1
g59582.t1
g59583.t1
g59584.t1
g59585.t1
g59586.t1
g59587.t1
g59588.t1
g59589.t1
g59590.t1
g59591.t1
g59592.t1
g59593.t1
g59593.t2
g59594.t1
g59594.t2
g59595.t1
g59596.t1
g59596.t2
g59597.t1
g59598.t1
g59598.t2
g59599.t1
g59600.t1
g59601.t1
g59602.t1
g59603.t1
g59604.t1
g59605.t1
g59606.t1
g59607.t1
g59608.t1
g59609.t1
g59610.t1
g59611.t1
g59612.t1
g59613.t1
g59614.t1
g59615.t1
g59616.t1
g59617.t1
g59618.t1
g59619.t1
g59620.t1	K10798
g59620.t2	K10798
g59621.t1
g59622.t1
g59623.t1
g59624.t1
g59625.t1
g59626.t1
g59626.t2
g59627.t1
g59628.t1
g59628.t2
g59628.t3
g59629.t1
g59630.t1
g59631.t1
g59632.t1
g59633.t1
g59634.t1
g59634.t2
g59635.t1
g59636.t1
g59637.t1
g59638.t1
g59638.t2
g59639.t1
g59640.t1
g59641.t1
g59642.t1
g59643.t1
g59644.t1
g59644.t2
g59645.t1
g59646.t1
g59647.t1
g59647.t2
g59648.t1
g59648.t2
g59649.t1
g59650.t1
g59651.t1
g59652.t1
g59653.t1
g59654.t1
g59655.t1
g59656.t1
g59656.t2
g59657.t1
g59658.t1
g59659.t1
g59660.t1
g59661.t1
g59662.t1
g59663.t1
g59664.t1
g59665.t1
g59666.t1
g59667.t1
g59668.t1
g59668.t2
g59669.t1
g59670.t1
g59671.t1
g59672.t1
g59673.t1
g59674.t1
g59675.t1
g59675.t2
g59676.t1
g59676.t2
g59677.t1	K15255
g59678.t1
g59679.t1
g59680.t1
g59681.t1
g59682.t1
g59683.t1
g59684.t1
g59685.t1
g59686.t1
g59687.t1
g59688.t1
g59689.t1
g59690.t1
g59691.t1
g59691.t2
g59692.t1
g59693.t1
g59694.t1
g59695.t1
g59696.t1
g59697.t1
g59698.t1
g59699.t1
g59699.t2
g59700.t1
g59701.t1
g59702.t1
g59703.t1
g59703.t2
g59704.t1
g59705.t1
g59706.t1
g59707.t1
g59707.t2
g59708.t1	K22910
g59709.t1
g59710.t1
g59710.t2
g59711.t1	K22910
g59712.t1
g59713.t1
g59714.t1	K22910
g59715.t1
g59716.t1
g59716.t2
g59717.t1	K11981
g59718.t1
g59719.t1
g59720.t1
g59721.t1
g59722.t1
g59723.t1
g59724.t1
g59725.t1
g59726.t1
g59727.t1
g59728.t1
g59729.t1
g59730.t1
g59731.t1
g59732.t1	K12196
g59732.t2	K12196
g59733.t1
g59734.t1
g59735.t1
g59735.t2
g59736.t1
g59737.t1
g59738.t1
g59739.t1
g59739.t2
g59740.t1
g59741.t1
g59742.t1
g59743.t1	K08073
g59743.t2	K08073
g59744.t1
g59745.t1
g59746.t1
g59747.t1
g59748.t1
g59749.t1
g59750.t1
g59751.t1
g59752.t1
g59753.t1
g59754.t1
g59755.t1
g59756.t1
g59757.t1
g59758.t1
g59758.t2
g59759.t1
g59760.t1
g59761.t1
g59762.t1	K08376
g59763.t1
g59764.t1
g59765.t1
g59765.t2
g59766.t1
g59766.t2
g59767.t1
g59768.t1
g59769.t1	K09355
g59770.t1
g59771.t1
g59772.t1
g59772.t2
g59773.t1	K11519
g59774.t1
g59775.t1
g59776.t1
g59777.t1
g59778.t1
g59779.t1
g59780.t1
g59780.t2
g59781.t1
g59782.t1	K11087
g59782.t2	K11087
g59783.t1
g59784.t1
g59785.t1
g59786.t1
g59787.t1
g59788.t1
g59789.t1
g59790.t1
g59791.t1
g59792.t1
g59793.t1
g59794.t1
g59795.t1
g59796.t1
g59797.t1
g59798.t1
g59798.t2
g59799.t1
g59799.t2
g59800.t1
g59800.t2
g59801.t1
g59801.t2
g59802.t1
g59802.t2
g59803.t1
g59803.t2
g59804.t1
g59805.t1
g59806.t1
g59807.t1
g59808.t1
g59809.t1
g59810.t1
g59810.t2
g59810.t3
g59811.t1
g59812.t1
g59813.t1
g59813.t2
g59814.t1
g59815.t1
g59815.t2
g59816.t1
g59817.t1
g59817.t2
g59818.t1
g59819.t1
g59820.t1
g59821.t1
g59821.t2
g59822.t1
g59823.t1
g59824.t1
g59824.t2
g59825.t1
g59826.t1
g59826.t2
g59827.t1
g59828.t1
g59829.t1
g59829.t2
g59830.t1
g59831.t1
g59832.t1	K14401
g59833.t1
g59834.t1
g59835.t1	K14401
g59835.t2	K14401
g59836.t1
g59837.t1
g59838.t1
g59839.t1
g59840.t1
g59841.t1
g59842.t1
g59843.t1
g59844.t1	K05726
g59845.t1
g59845.t2
g59846.t1
g59847.t1
g59848.t1
g59849.t1
g59850.t1
g59851.t1
g59851.t2
g59852.t1
g59853.t1
g59854.t1
g59855.t1
g59856.t1	K11723
g59857.t1	K22184
g59858.t1
g59859.t1
g59860.t1
g59861.t1
g59862.t1
g59862.t2
g59863.t1
g59864.t1
g59865.t1
g59866.t1
g59867.t1
g59867.t2
g59868.t1
g59869.t1
g59870.t1
g59871.t1
g59872.t1
g59873.t1
g59874.t1
g59875.t1
g59876.t1
g59877.t1
g59878.t1
g59879.t1
g59880.t1
g59881.t1
g59882.t1
g59883.t1
g59884.t1
g59884.t2
g59885.t1
g59886.t1
g59886.t2
g59887.t1
g59888.t1
g59889.t1
g59890.t1
g59891.t1
g59892.t1
g59893.t1
g59894.t1
g59895.t1
g59896.t1
g59897.t1
g59898.t1
g59899.t1
g59900.t1
g59901.t1	K02175
g59901.t2
g59902.t1
g59903.t1	K04223
g59904.t1
g59905.t1
g59905.t2
g59906.t1
g59906.t2
g59907.t1
g59908.t1
g59909.t1
g59909.t2
g59910.t1
g59911.t1
g59912.t1
g59913.t1
g59914.t1
g59915.t1	K05619
g59916.t1
g59916.t2
g59917.t1
g59918.t1
g59919.t1
g59920.t1	K17796
g59920.t2	K17796
g59921.t1
g59922.t1
g59923.t1
g59924.t1	K15151
g59925.t1
g59926.t1
g59927.t1	K18809
g59928.t1
g59929.t1
g59930.t1
g59930.t2
g59931.t1
g59932.t1
g59932.t2
g59933.t1
g59934.t1	K18809
g59935.t1
g59935.t2
g59936.t1	K18809
g59937.t1
g59938.t1
g59939.t1
g59940.t1
g59941.t1
g59942.t1
g59943.t1
g59944.t1
g59945.t1
g59946.t1	K18809
g59947.t1
g59947.t2
g59948.t1
g59949.t1
g59950.t1
g59951.t1
g59952.t1
g59952.t2
g59953.t1
g59954.t1
g59955.t1
g59956.t1
g59957.t1
g59957.t2
g59958.t1
g59959.t1
g59960.t1
g59960.t2
g59961.t1
g59962.t1
g59963.t1
g59964.t1
g59965.t1
g59966.t1
g59967.t1
g59967.t2
g59968.t1
g59969.t1
g59970.t1
g59970.t2
g59971.t1
g59972.t1
g59973.t1
g59974.t1
g59975.t1
g59975.t2
g59976.t1
g59977.t1
g59978.t1
g59979.t1
g59979.t2
g59980.t1
g59981.t1
g59982.t1
g59983.t1	K08428
g59984.t1
g59985.t1	K12323
g59985.t2	K12323
g59986.t1
g59987.t1
g59987.t2
g59988.t1
g59989.t1
g59989.t2
g59990.t1
g59991.t1
g59992.t1
g59993.t1
g59994.t1
g59995.t1
g59995.t2
g59996.t1
g59997.t1
g59997.t2
g59998.t1
g59999.t1
g60000.t1
g60001.t1
g60002.t1
g60003.t1
g60004.t1
g60005.t1
g60006.t1
g60007.t1
g60007.t2
g60008.t1
g60009.t1
g60010.t1
g60011.t1
g60012.t1
g60013.t1
g60014.t1
g60015.t1
g60016.t1
g60017.t1
g60018.t1
g60019.t1
g60020.t1
g60021.t1
g60022.t1
g60023.t1
g60023.t2
g60024.t1
g60025.t1
g60026.t1
g60027.t1
g60028.t1
g60029.t1
g60030.t1
g60031.t1
g60032.t1
g60033.t1
g60034.t1
g60035.t1
g60036.t1
g60037.t1
g60038.t1
g60039.t1
g60040.t1
g60041.t1
g60041.t2	K08568
g60042.t1
g60043.t1
g60043.t2
g60044.t1
g60045.t1
g60045.t2
g60046.t1
g60047.t1	K11147
g60048.t1
g60049.t1
g60050.t1	K11147
g60051.t1
g60052.t1
g60053.t1
g60053.t2
g60054.t1
g60055.t1
g60056.t1
g60057.t1
g60058.t1
g60059.t1
g60060.t1
g60061.t1
g60062.t1
g60063.t1
g60064.t1	K05399
g60064.t2	K05399
g60065.t1
g60066.t1
g60066.t2
g60067.t1
g60067.t2
g60068.t1
g60069.t1
g60070.t1
g60071.t1
g60072.t1
g60073.t1
g60074.t1
g60074.t2
g60075.t1
g60076.t1
g60077.t1
g60078.t1
g60079.t1
g60080.t1
g60081.t1	K14396
g60082.t1
g60083.t1
g60084.t1
g60085.t1
g60085.t2
g60086.t1
g60087.t1
g60088.t1	K00565
g60089.t1
g60090.t1
g60091.t1
g60092.t1
g60093.t1
g60093.t2
g60094.t1
g60095.t1	K03163
g60096.t1
g60097.t1
g60098.t1
g60099.t1
g60100.t1
g60101.t1	K02184
g60102.t1
g60103.t1
g60104.t1
g60105.t1
g60106.t1
g60107.t1
g60107.t2
g60108.t1
g60109.t1
g60110.t1
g60111.t1
g60112.t1
g60113.t1
g60114.t1
g60115.t1
g60116.t1
g60117.t1
g60118.t1	K15335
g60118.t2	K15335
g60119.t1
g60120.t1
g60121.t1
g60122.t1
g60123.t1
g60124.t1
g60125.t1	K10463
g60126.t1
g60127.t1
g60128.t1
g60129.t1
g60130.t1
g60131.t1
g60132.t1
g60133.t1
g60134.t1
g60135.t1
g60136.t1
g60137.t1
g60138.t1
g60138.t2
g60139.t1
g60139.t2
g60140.t1
g60140.t2
g60141.t1
g60142.t1
g60143.t1
g60144.t1
g60145.t1
g60146.t1
g60146.t2
g60147.t1
g60148.t1
g60149.t1
g60149.t2
g60150.t1
g60151.t1
g60152.t1
g60153.t1
g60154.t1
g60155.t1
g60156.t1
g60157.t1
g60157.t2
g60158.t1
g60159.t1
g60160.t1
g60161.t1
g60161.t2
g60162.t1
g60163.t1
g60164.t1
g60165.t1	K11481
g60165.t2	K11481
g60166.t1
g60167.t1
g60168.t1
g60169.t1	K11481
g60170.t1
g60171.t1
g60172.t1
g60173.t1
g60173.t2
g60174.t1
g60175.t1
g60176.t1
g60177.t1
g60178.t1
g60179.t1
g60180.t1
g60181.t1
g60182.t1
g60183.t1
g60184.t1	K11974
g60184.t2
g60184.t3
g60185.t1
g60186.t1
g60187.t1
g60188.t1
g60188.t2
g60189.t1
g60190.t1
g60191.t1
g60192.t1
g60193.t1
g60194.t1
g60195.t1
g60196.t1
g60197.t1
g60198.t1
g60199.t1
g60200.t1
g60201.t1
g60202.t1
g60202.t2
g60203.t1
g60204.t1
g60205.t1
g60206.t1
g60207.t1
g60207.t2
g60208.t1
g60209.t1
g60210.t1
g60211.t1
g60212.t1
g60213.t1
g60214.t1
g60215.t1
g60216.t1
g60216.t2
g60217.t1
g60217.t2
g60218.t1
g60219.t1	K14616
g60219.t2	K14616
g60220.t1
g60221.t1
g60221.t2
g60222.t1
g60223.t1
g60224.t1
g60225.t1	K13172
g60226.t1
g60227.t1
g60227.t2
g60228.t1
g60229.t1
g60230.t1
g60231.t1
g60232.t1
g60233.t1
g60234.t1
g60234.t2
g60235.t1
g60236.t1
g60236.t2
g60237.t1
g60238.t1	K13510
g60238.t2	K13510
g60239.t1
g60240.t1	K13510
g60240.t2
g60241.t1	K08957
g60242.t1
g60243.t1
g60244.t1
g60245.t1
g60246.t1
g60246.t2
g60247.t1	K05543
g60247.t2	K05543
g60248.t1	K05543
g60249.t1
g60250.t1
g60251.t1
g60252.t1
g60253.t1
g60254.t1
g60255.t1
g60256.t1	K14309
g60256.t2	K14309
g60257.t1
g60258.t1
g60259.t1
g60259.t2
g60260.t1
g60261.t1
g60262.t1
g60263.t1
g60264.t1
g60265.t1
g60266.t1
g60267.t1
g60268.t1
g60268.t2
g60269.t1
g60270.t1
g60271.t1
g60272.t1
g60273.t1
g60274.t1
g60275.t1
g60276.t1
g60277.t1
g60278.t1
g60279.t1
g60280.t1
g60280.t2
g60281.t1
g60282.t1
g60283.t1
g60284.t1
g60285.t1
g60286.t1
g60286.t2
g60287.t1
g60288.t1
g60289.t1
g60290.t1
g60291.t1
g60292.t1
g60293.t1
g60294.t1
g60295.t1
g60296.t1
g60297.t1
g60298.t1
g60299.t1
g60300.t1
g60301.t1
g60302.t1
g60303.t1
g60304.t1
g60305.t1
g60306.t1
g60307.t1
g60308.t1
g60309.t1
g60309.t2
g60310.t1
g60311.t1
g60311.t2
g60312.t1	K16742
g60312.t2	K16742
g60313.t1
g60314.t1
g60315.t1
g60316.t1
g60317.t1
g60318.t1
g60319.t1
g60320.t1
g60321.t1
g60321.t2
g60322.t1
g60323.t1
g60324.t1
g60325.t1
g60326.t1
g60327.t1
g60328.t1
g60329.t1
g60330.t1
g60330.t2
g60331.t1
g60332.t1
g60333.t1
g60333.t2
g60334.t1
g60335.t1
g60336.t1
g60337.t1
g60338.t1
g60339.t1
g60339.t2
g60340.t1
g60341.t1
g60341.t2
g60342.t1
g60343.t1
g60344.t1
g60345.t1
g60346.t1
g60347.t1
g60348.t1
g60349.t1
g60350.t1
g60351.t1
g60352.t1
g60353.t1
g60354.t1
g60355.t1
g60355.t2
g60356.t1
g60357.t1	K01869
g60358.t1
g60359.t1	K01869
g60359.t2	K01869
g60360.t1
g60361.t1
g60362.t1
g60362.t2
g60363.t1	K01869
g60363.t2	K01869
g60364.t1
g60365.t1
g60366.t1
g60367.t1
g60368.t1
g60369.t1	K05706
g60369.t2	K05706
g60370.t1
g60370.t2
g60371.t1
g60372.t1
g60373.t1
g60374.t1
g60375.t1
g60376.t1
g60377.t1
g60378.t1
g60379.t1
g60380.t1
g60380.t2
g60381.t1
g60382.t1
g60383.t1
g60384.t1
g60385.t1
g60385.t2
g60386.t1
g60387.t1
g60388.t1
g60388.t2
g60389.t1
g60390.t1
g60390.t2
g60391.t1
g60392.t1
g60392.t2
g60393.t1
g60394.t1
g60395.t1
g60396.t1
g60397.t1
g60398.t1
g60399.t1
g60400.t1
g60401.t1
g60401.t2
g60402.t1
g60402.t2
g60403.t1
g60404.t1
g60405.t1
g60406.t1
g60407.t1
g60408.t1
g60408.t2
g60409.t1
g60409.t2
g60410.t1
g60411.t1
g60412.t1
g60413.t1
g60414.t1
g60415.t1
g60416.t1
g60417.t1
g60418.t1
g60419.t1
g60420.t1
g60421.t1
g60421.t2
g60422.t1
g60423.t1
g60424.t1
g60424.t2
g60424.t3
g60425.t1
g60426.t1
g60426.t2
g60427.t1
g60428.t1
g60429.t1
g60430.t1
g60431.t1
g60432.t1
g60433.t1
g60434.t1
g60435.t1
g60436.t1
g60436.t2
g60437.t1
g60438.t1
g60439.t1
g60440.t1
g60441.t1
g60442.t1
g60442.t2
g60443.t1
g60444.t1
g60445.t1
g60446.t1
g60447.t1
g60448.t1	K10308
g60448.t2	K10308
g60449.t1
g60450.t1
g60451.t1
g60451.t2
g60452.t1
g60453.t1
g60454.t1
g60454.t2
g60455.t1
g60456.t1
g60456.t2
g60457.t1	K17637
g60458.t1
g60459.t1
g60460.t1
g60461.t1
g60462.t1
g60463.t1
g60464.t1
g60465.t1
g60466.t1
g60467.t1
g60468.t1
g60468.t2
g60469.t1
g60470.t1	K05293
g60471.t1
g60472.t1	K17614
g60472.t2	K17614
g60473.t1
g60474.t1
g60475.t1
g60476.t1
g60476.t2
g60477.t1
g60477.t2
g60478.t1
g60479.t1
g60480.t1
g60480.t2
g60481.t1
g60482.t1
g60483.t1
g60484.t1	K05692
g60485.t1
g60486.t1
g60487.t1
g60488.t1	K05692
g60489.t1
g60490.t1
g60491.t1
g60492.t1
g60493.t1
g60494.t1
g60495.t1
g60496.t1
g60497.t1
g60498.t1
g60499.t1
g60500.t1
g60501.t1
g60502.t1
g60503.t1
g60504.t1
g60505.t1
g60506.t1
g60506.t2
g60507.t1	K02263
g60508.t1
g60509.t1
g60509.t2
g60510.t1
g60511.t1
g60511.t2
g60512.t1
g60513.t1	K20318
g60514.t1
g60515.t1	K18468
g60515.t2	K18468
g60516.t1
g60517.t1
g60517.t2
g60518.t1	K02608
g60518.t2	K02608
g60519.t1
g60520.t1
g60521.t1
g60522.t1
g60523.t1
g60524.t1
g60525.t1
g60525.t2
g60526.t1
g60527.t1
g60528.t1
g60529.t1
g60530.t1	K10408
g60530.t2	K10408
g60531.t1
g60532.t1
g60533.t1
g60534.t1
g60535.t1
g60536.t1
g60537.t1
g60538.t1
g60539.t1
g60540.t1
g60541.t1
g60542.t1
g60543.t1
g60544.t1
g60545.t1
g60546.t1
g60547.t1
g60548.t1
g60549.t1
g60550.t1
g60551.t1
g60551.t2
g60552.t1
g60553.t1
g60554.t1
g60555.t1
g60556.t1
g60557.t1
g60558.t1
g60559.t1
g60560.t1
g60561.t1
g60562.t1
g60563.t1
g60563.t2
g60564.t1
g60565.t1
g60566.t1
g60567.t1
g60568.t1
g60568.t2
g60569.t1
g60570.t1
g60571.t1
g60572.t1
g60573.t1
g60573.t2
g60574.t1
g60575.t1
g60576.t1
g60577.t1
g60578.t1
g60579.t1	K13289
g60580.t1
g60581.t1
g60582.t1
g60583.t1
g60584.t1
g60585.t1
g60586.t1
g60587.t1
g60588.t1
g60588.t2
g60589.t1
g60590.t1
g60590.t2
g60591.t1
g60592.t1
g60593.t1
g60594.t1
g60595.t1
g60595.t2
g60596.t1
g60596.t2
g60597.t1
g60598.t1
g60599.t1
g60600.t1
g60600.t2
g60601.t1
g60602.t1
g60603.t1
g60604.t1
g60605.t1
g60606.t1
g60607.t1
g60608.t1
g60609.t1
g60610.t1
g60611.t1
g60611.t2
g60612.t1
g60613.t1
g60614.t1	K00827
g60615.t1
g60616.t1
g60616.t2
g60617.t1
g60618.t1
g60619.t1
g60619.t2
g60620.t1
g60621.t1
g60622.t1
g60622.t2
g60623.t1
g60624.t1
g60625.t1
g60626.t1
g60627.t1
g60628.t1
g60629.t1
g60629.t2
g60630.t1
g60631.t1
g60632.t1
g60633.t1
g60634.t1
g60635.t1	K01047
g60636.t1
g60637.t1
g60638.t1
g60639.t1
g60640.t1
g60641.t1
g60642.t1
g60643.t1
g60644.t1
g60644.t2
g60645.t1
g60646.t1
g60647.t1
g60647.t2
g60648.t1
g60649.t1
g60650.t1
g60651.t1
g60652.t1
g60652.t2	K12373
g60653.t1
g60654.t1
g60655.t1
g60656.t1
g60657.t1
g60658.t1
g60659.t1
g60660.t1
g60661.t1
g60662.t1
g60662.t2
g60663.t1	K12585
g60663.t2	K12585
g60664.t1	K12585
g60665.t1
g60666.t1
g60667.t1
g60668.t1
g60669.t1
g60669.t2
g60670.t1
g60671.t1
g60672.t1
g60673.t1
g60674.t1
g60674.t2
g60675.t1
g60676.t1
g60677.t1
g60678.t1
g60679.t1
g60680.t1
g60681.t1
g60682.t1
g60683.t1
g60684.t1
g60685.t1
g60686.t1
g60687.t1
g60688.t1
g60689.t1
g60690.t1
g60690.t2
g60691.t1
g60692.t1
g60693.t1
g60694.t1
g60695.t1
g60696.t1
g60697.t1
g60698.t1
g60699.t1
g60700.t1
g60701.t1
g60702.t1
g60703.t1
g60704.t1
g60705.t1
g60706.t1
g60707.t1
g60708.t1
g60709.t1
g60709.t2
g60710.t1
g60711.t1
g60712.t1
g60713.t1
g60714.t1
g60715.t1
g60716.t1
g60717.t1
g60718.t1
g60719.t1
g60720.t1
g60721.t1
g60722.t1
g60723.t1
g60724.t1
g60725.t1
g60726.t1
g60727.t1	K12373
g60728.t1
g60729.t1
g60730.t1
g60731.t1
g60732.t1
g60733.t1
g60734.t1
g60735.t1
g60736.t1
g60737.t1
g60738.t1
g60739.t1	K10275
g60740.t1
g60741.t1
g60742.t1
g60743.t1
g60744.t1
g60745.t1
g60745.t2
g60746.t1
g60747.t1
g60748.t1
g60749.t1
g60750.t1
g60751.t1	K14464
g60752.t1
g60753.t1
g60754.t1
g60755.t1
g60756.t1
g60757.t1
g60758.t1
g60759.t1	K22600
g60760.t1
g60761.t1
g60762.t1
g60763.t1
g60764.t1
g60765.t1
g60766.t1
g60767.t1
g60768.t1
g60769.t1	K22075
g60770.t1	K13236
g60771.t1
g60772.t1
g60773.t1
g60774.t1
g60775.t1
g60776.t1
g60777.t1
g60778.t1
g60779.t1
g60780.t1
g60781.t1
g60782.t1
g60783.t1
g60784.t1
g60785.t1
g60786.t1
g60787.t1
g60788.t1
g60789.t1
g60790.t1
g60791.t1
g60792.t1
g60793.t1
g60794.t1
g60794.t2
g60795.t1
g60796.t1
g60797.t1
g60798.t1
g60799.t1	K05016
g60799.t2	K05016
g60800.t1	K02212
g60801.t1	K02212
g60802.t1
g60802.t2
g60803.t1
g60804.t1
g60805.t1
g60806.t1	K00645
g60807.t1	K00645
g60807.t2	K00645
g60808.t1
g60809.t1
g60810.t1
g60811.t1	K00645
g60812.t1
g60812.t2
g60813.t1
g60814.t1
g60815.t1
g60815.t2
g60816.t1
g60816.t2
g60817.t1
g60818.t1
g60818.t2
g60819.t1
g60820.t1
g60821.t1
g60822.t1
g60823.t1
g60824.t1
g60825.t1
g60826.t1
g60827.t1
g60828.t1
g60829.t1
g60830.t1
g60831.t1
g60832.t1
g60833.t1
g60834.t1
g60835.t1
g60836.t1
g60837.t1
g60838.t1
g60838.t2
g60839.t1
g60840.t1
g60841.t1
g60842.t1
g60843.t1
g60844.t1
g60845.t1
g60845.t2
g60846.t1
g60846.t2
g60847.t1
g60848.t1
g60849.t1
g60850.t1
g60850.t2
g60851.t1
g60852.t1
g60853.t1
g60854.t1
g60854.t2
g60855.t1
g60855.t2
g60856.t1
g60856.t2
g60857.t1
g60858.t1
g60859.t1
g60860.t1
g60861.t1
g60862.t1	K16603
g60863.t1
g60864.t1
g60865.t1
g60866.t1
g60867.t1
g60867.t2
g60868.t1
g60869.t1
g60870.t1
g60871.t1
g60871.t2
g60872.t1
g60873.t1
g60874.t1
g60875.t1
g60876.t1
g60877.t1
g60878.t1
g60879.t1
g60880.t1
g60881.t1
g60882.t1
g60883.t1
g60883.t2
g60884.t1
g60885.t1
g60886.t1
g60887.t1
g60888.t1
g60889.t1
g60890.t1
g60891.t1
g60892.t1
g60893.t1
g60894.t1
g60895.t1
g60896.t1
g60897.t1
g60897.t2
g60898.t1
g60899.t1
g60900.t1
g60901.t1	K15440
g60902.t1	K15440
g60903.t1
g60903.t2
g60904.t1
g60905.t1
g60906.t1	K08341
g60907.t1
g60908.t1
g60908.t2
g60909.t1	K08827
g60910.t1
g60910.t2
g60911.t1
g60911.t2
g60912.t1	K05401
g60913.t1
g60914.t1
g60915.t1
g60916.t1
g60917.t1	K05401
g60918.t1
g60919.t1
g60920.t1
g60920.t2
g60921.t1	K08756
g60922.t1
g60923.t1
g60924.t1
g60924.t2
g60925.t1
g60925.t2
g60926.t1
g60927.t1
g60927.t2
g60928.t1
g60929.t1
g60929.t2
g60930.t1
g60931.t1
g60932.t1	K01530
g60933.t1	K01530
g60933.t2	K01530
g60934.t1
g60935.t1
g60935.t2
g60936.t1
g60937.t1
g60938.t1
g60938.t2
g60939.t1
g60939.t2	K11514
g60940.t1	K11514
g60941.t1
g60942.t1
g60943.t1
g60944.t1
g60945.t1
g60946.t1
g60947.t1
g60948.t1
g60949.t1
g60950.t1
g60950.t2
g60951.t1
g60952.t1
g60953.t1
g60953.t2
g60954.t1
g60955.t1
g60956.t1
g60957.t1
g60957.t2
g60958.t1
g60959.t1
g60960.t1	K01887
g60961.t1
g60962.t1
g60963.t1
g60964.t1
g60965.t1
g60965.t2
g60966.t1
g60967.t1
g60967.t2
g60968.t1
g60969.t1
g60970.t1
g60971.t1
g60972.t1
g60973.t1
g60974.t1
g60975.t1
g60976.t1	K13084
g60977.t1
g60978.t1	K13084
g60979.t1
g60980.t1
g60981.t1
g60982.t1
g60983.t1
g60984.t1
g60985.t1
g60986.t1
g60987.t1	K23679
g60988.t1
g60989.t1
g60990.t1
g60991.t1
g60992.t1	K23679
g60993.t1
g60993.t2
g60994.t1
g60995.t1
g60996.t1
g60997.t1
g60998.t1
g60999.t1
g61000.t1
g61000.t2
g61001.t1	K00069
g61001.t2	K00069
g61002.t1
g61003.t1
g61004.t1
g61005.t1
g61005.t2
g61006.t1
g61007.t1
g61008.t1
g61009.t1
g61010.t1
g61011.t1
g61012.t1
g61013.t1	K18953
g61013.t2
g61014.t1
g61015.t1	K00721
g61015.t2	K00721
g61016.t1
g61017.t1
g61017.t2
g61018.t1
g61019.t1
g61020.t1
g61020.t2
g61021.t1
g61022.t1
g61023.t1
g61024.t1	K05619
g61024.t2	K05619
g61025.t1
g61026.t1
g61027.t1
g61028.t1
g61028.t2
g61029.t1
g61030.t1
g61031.t1
g61032.t1
g61033.t1
g61034.t1
g61035.t1
g61035.t2
g61036.t1
g61037.t1
g61038.t1
g61039.t1
g61040.t1
g61041.t1
g61042.t1
g61043.t1
g61043.t2
g61044.t1
g61045.t1
g61046.t1
g61047.t1
g61048.t1
g61049.t1
g61050.t1
g61051.t1
g61052.t1	K04567
g61053.t1
g61053.t2
g61054.t1
g61054.t2
g61055.t1
g61056.t1
g61057.t1
g61058.t1
g61059.t1
g61060.t1
g61061.t1
g61062.t1
g61063.t1
g61064.t1
g61065.t1
g61066.t1
g61067.t1
g61067.t2
g61068.t1	K11438
g61068.t2	K11438
g61069.t1
g61070.t1
g61070.t2
g61071.t1
g61071.t2
g61072.t1
g61073.t1
g61074.t1
g61075.t1
g61076.t1
g61077.t1
g61078.t1
g61079.t1
g61079.t2
g61080.t1
g61080.t2
g61081.t1
g61082.t1
g61082.t2
g61083.t1
g61084.t1
g61085.t1
g61086.t1	K16543
g61086.t2	K16543
g61087.t1
g61088.t1
g61089.t1
g61090.t1
g61091.t1
g61092.t1
g61093.t1
g61094.t1
g61095.t1
g61096.t1
g61096.t2
g61097.t1	K09866
g61098.t1
g61099.t1
g61100.t1
g61101.t1
g61102.t1
g61102.t2
g61103.t1
g61104.t1
g61105.t1
g61106.t1
g61106.t2
g61107.t1
g61108.t1
g61109.t1
g61110.t1
g61111.t1
g61112.t1
g61113.t1
g61114.t1
g61114.t2
g61115.t1
g61115.t2
g61116.t1
g61117.t1
g61118.t1
g61118.t2
g61119.t1
g61120.t1
g61120.t2
g61121.t1
g61122.t1
g61123.t1
g61124.t1
g61124.t2
g61125.t1
g61126.t1
g61126.t2
g61127.t1
g61127.t2	K04824
g61128.t1
g61129.t1
g61130.t1
g61131.t1
g61132.t1
g61133.t1
g61134.t1
g61135.t1
g61136.t1
g61137.t1
g61138.t1
g61138.t2
g61139.t1
g61140.t1	K10406
g61141.t1
g61142.t1
g61143.t1
g61144.t1
g61145.t1
g61146.t1
g61147.t1
g61148.t1
g61149.t1
g61149.t2
g61150.t1	K20291
g61151.t1
g61151.t2
g61152.t1
g61152.t2
g61153.t1
g61154.t1
g61155.t1
g61156.t1	K20291
g61156.t2	K20291
g61157.t1
g61158.t1	K12830
g61159.t1
g61160.t1	K12830
g61161.t1
g61162.t1
g61163.t1
g61164.t1
g61165.t1
g61166.t1
g61167.t1
g61168.t1
g61168.t2
g61169.t1
g61170.t1
g61171.t1
g61171.t2
g61172.t1
g61173.t1
g61174.t1
g61175.t1
g61175.t2
g61176.t1	K11876
g61177.t1
g61178.t1	K16812
g61179.t1	K16812
g61180.t1
g61180.t2
g61181.t1	K22746
g61182.t1
g61183.t1
g61184.t1
g61185.t1
g61186.t1
g61187.t1
g61188.t1
g61189.t1
g61190.t1
g61190.t2
g61191.t1
g61192.t1
g61193.t1
g61194.t1
g61195.t1
g61196.t1
g61197.t1
g61198.t1
g61199.t1
g61200.t1
g61201.t1
g61202.t1
g61202.t2
g61203.t1
g61204.t1
g61205.t1
g61205.t2
g61206.t1
g61207.t1
g61207.t2
g61208.t1	K00102
g61209.t1
g61210.t1
g61211.t1	K02875
g61211.t2	K02875
g61212.t1
g61213.t1
g61214.t1
g61214.t2
g61215.t1
g61216.t1
g61216.t2
g61217.t1
g61218.t1
g61219.t1
g61219.t2
g61220.t1
g61221.t1
g61222.t1
g61223.t1
g61224.t1
g61225.t1
g61226.t1
g61226.t2
g61227.t1
g61228.t1
g61229.t1
g61230.t1
g61231.t1
g61232.t1
g61232.t2
g61233.t1
g61234.t1	K05048
g61235.t1
g61236.t1
g61236.t2
g61237.t1
g61237.t2
g61238.t1
g61239.t1
g61240.t1
g61241.t1	K03097
g61241.t2	K03097
g61242.t1
g61243.t1
g61244.t1
g61245.t1
g61246.t1
g61247.t1	K03038
g61248.t1	K03038
g61248.t2	K03038
g61249.t1
g61250.t1
g61251.t1
g61252.t1
g61252.t2
g61253.t1
g61254.t1
g61254.t2
g61255.t1
g61256.t1
g61257.t1
g61258.t1
g61259.t1
g61260.t1	K09380
g61261.t1	K09380
g61262.t1
g61263.t1
g61264.t1
g61264.t2
g61265.t1
g61266.t1
g61267.t1
g61268.t1
g61269.t1
g61270.t1
g61271.t1
g61272.t1
g61273.t1
g61274.t1
g61275.t1
g61276.t1
g61277.t1
g61278.t1
g61279.t1
g61280.t1
g61281.t1
g61282.t1
g61283.t1
g61283.t2
g61284.t1
g61285.t1
g61286.t1
g61287.t1
g61287.t2
g61288.t1
g61289.t1
g61290.t1
g61291.t1
g61292.t1
g61293.t1
g61294.t1
g61295.t1
g61296.t1
g61297.t1
g61298.t1
g61299.t1
g61300.t1
g61301.t1
g61302.t1
g61303.t1
g61304.t1
g61305.t1
g61306.t1
g61307.t1
g61308.t1
g61309.t1
g61310.t1
g61311.t1
g61312.t1
g61313.t1
g61314.t1
g61315.t1
g61316.t1
g61317.t1
g61317.t2
g61318.t1
g61319.t1
g61320.t1
g61321.t1
g61322.t1
g61323.t1
g61324.t1
g61325.t1
g61326.t1
g61327.t1
g61328.t1
g61329.t1
g61330.t1
g61331.t1
g61332.t1
g61333.t1
g61334.t1
g61335.t1
g61336.t1
g61337.t1
g61338.t1
g61339.t1
g61340.t1
g61341.t1
g61342.t1
g61343.t1
g61344.t1
g61345.t1
g61346.t1
g61347.t1
g61348.t1
g61349.t1
g61349.t2
g61350.t1
g61351.t1
g61352.t1
g61353.t1
g61354.t1
g61355.t1
g61356.t1
g61357.t1
g61358.t1
g61359.t1
g61360.t1
g61360.t2
g61361.t1
g61362.t1
g61363.t1
g61364.t1
g61365.t1
g61366.t1
g61367.t1
g61368.t1
g61369.t1
g61370.t1
g61371.t1
g61372.t1
g61373.t1	K20409
g61373.t2	K20409
g61374.t1
g61375.t1	K04534
g61376.t1
g61377.t1
g61378.t1
g61378.t2
g61379.t1
g61380.t1
g61380.t2
g61381.t1
g61382.t1
g61383.t1
g61384.t1	K23600
g61384.t2	K23600
g61385.t1
g61386.t1
g61387.t1
g61388.t1
g61389.t1
g61390.t1
g61391.t1
g61392.t1
g61393.t1
g61394.t1
g61395.t1
g61395.t2
g61396.t1
g61397.t1
g61398.t1
g61399.t1
g61400.t1
g61401.t1	K18621
g61401.t2	K18621
g61402.t1	K18621
g61403.t1	K18621
g61403.t2	K18621
g61404.t1
g61405.t1
g61406.t1
g61407.t1	K01065
g61408.t1
g61409.t1	K01065
g61410.t1
g61411.t1
g61412.t1
g61413.t1
g61414.t1
g61415.t1
g61416.t1
g61417.t1
g61418.t1
g61419.t1
g61420.t1
g61421.t1
g61421.t2
g61422.t1
g61423.t1
g61424.t1
g61424.t2
g61425.t1
g61426.t1
g61427.t1
g61428.t1
g61429.t1	K14387
g61430.t1
g61431.t1
g61432.t1
g61432.t2
g61433.t1
g61434.t1
g61435.t1
g61435.t2
g61436.t1
g61437.t1
g61438.t1	K09236
g61439.t1
g61440.t1
g61441.t1
g61442.t1
g61443.t1
g61444.t1
g61445.t1
g61446.t1
g61447.t1
g61448.t1
g61448.t2
g61449.t1
g61450.t1
g61451.t1
g61452.t1
g61453.t1
g61454.t1
g61455.t1
g61456.t1
g61457.t1
g61458.t1
g61458.t2
g61459.t1
g61460.t1
g61461.t1
g61462.t1
g61463.t1
g61464.t1
g61465.t1
g61466.t1
g61467.t1
g61468.t1
g61469.t1	K20656
g61469.t2	K20656
g61470.t1
g61471.t1
g61472.t1
g61472.t2
g61473.t1
g61474.t1
g61475.t1
g61476.t1
g61477.t1	K03979
g61477.t2
g61478.t1
g61479.t1
g61480.t1
g61481.t1
g61482.t1
g61483.t1
g61484.t1
g61485.t1
g61486.t1
g61487.t1
g61488.t1
g61489.t1
g61490.t1
g61491.t1	K14165
g61492.t1
g61493.t1
g61493.t2
g61494.t1
g61495.t1
g61496.t1
g61497.t1
g61498.t1
g61499.t1
g61499.t2
g61500.t1
g61501.t1
g61502.t1
g61503.t1
g61504.t1
g61505.t1
g61506.t1	K09396
g61507.t1
g61508.t1
g61509.t1
g61510.t1
g61511.t1
g61512.t1
g61513.t1
g61514.t1
g61515.t1
g61516.t1
g61517.t1
g61518.t1
g61519.t1
g61520.t1
g61521.t1
g61522.t1	K09405
g61523.t1
g61524.t1
g61525.t1
g61526.t1
g61527.t1
g61527.t2
g61528.t1
g61529.t1
g61530.t1
g61530.t2
g61531.t1
g61532.t1	K01711
g61533.t1
g61534.t1
g61534.t2
g61535.t1
g61536.t1
g61537.t1
g61537.t2
g61538.t1
g61538.t2
g61539.t1
g61539.t2
g61540.t1
g61541.t1
g61541.t2
g61542.t1
g61542.t2
g61543.t1
g61544.t1
g61545.t1
g61546.t1
g61547.t1
g61548.t1
g61549.t1
g61550.t1
g61551.t1
g61552.t1
g61553.t1
g61554.t1
g61555.t1
g61556.t1
g61557.t1
g61558.t1
g61559.t1
g61560.t1
g61561.t1
g61562.t1
g61563.t1
g61564.t1
g61565.t1
g61565.t2
g61566.t1
g61567.t1
g61567.t2
g61568.t1
g61568.t2
g61569.t1
g61570.t1
g61571.t1
g61572.t1
g61572.t2
g61573.t1
g61574.t1
g61575.t1
g61576.t1
g61577.t1
g61578.t1
g61579.t1
g61580.t1
g61581.t1
g61582.t1
g61583.t1
g61584.t1
g61585.t1
g61586.t1
g61587.t1
g61587.t2
g61588.t1
g61589.t1
g61590.t1
g61591.t1
g61592.t1
g61592.t2
g61593.t1
g61594.t1
g61595.t1
g61596.t1
g61597.t1
g61598.t1
g61599.t1
g61600.t1	K22137
g61601.t1
g61602.t1
g61603.t1	K06688
g61603.t2	K06688
g61604.t1
g61604.t2
g61605.t1
g61606.t1
g61607.t1
g61608.t1
g61609.t1
g61610.t1
g61611.t1
g61612.t1
g61613.t1
g61614.t1
g61615.t1
g61616.t1	K09550
g61617.t1
g61618.t1
g61619.t1
g61619.t2
g61620.t1
g61621.t1
g61621.t2
g61622.t1
g61623.t1	K09585
g61623.t2	K09585
g61623.t3
g61624.t1
g61625.t1
g61626.t1
g61626.t2
g61627.t1
g61628.t1
g61629.t1
g61630.t1
g61631.t1
g61632.t1
g61633.t1
g61634.t1
g61635.t1
g61635.t2
g61636.t1
g61637.t1
g61638.t1
g61639.t1
g61640.t1
g61641.t1
g61642.t1
g61643.t1
g61644.t1
g61645.t1
g61646.t1
g61647.t1
g61648.t1
g61649.t1
g61650.t1
g61651.t1
g61651.t2
g61652.t1
g61653.t1
g61654.t1
g61655.t1
g61656.t1
g61657.t1	K09585
g61657.t2	K09585
g61658.t1
g61659.t1
g61660.t1
g61661.t1
g61661.t2
g61662.t1
g61663.t1
g61664.t1
g61665.t1
g61666.t1
g61666.t2
g61667.t1
g61668.t1
g61669.t1
g61670.t1
g61671.t1
g61671.t2
g61672.t1
g61673.t1
g61674.t1
g61675.t1
g61675.t2
g61676.t1
g61676.t2
g61677.t1
g61678.t1
g61679.t1
g61680.t1
g61681.t1
g61682.t1
g61683.t1
g61684.t1
g61685.t1
g61686.t1
g61687.t1
g61688.t1
g61688.t2
g61689.t1
g61690.t1
g61691.t1
g61692.t1
g61693.t1
g61694.t1
g61695.t1
g61696.t1
g61697.t1
g61698.t1
g61699.t1
g61700.t1
g61701.t1
g61702.t1
g61703.t1
g61703.t2
g61704.t1
g61705.t1
g61705.t2
g61706.t1
g61707.t1	K20493
g61707.t2	K20493
g61708.t1
g61709.t1
g61710.t1
g61711.t1
g61712.t1
g61713.t1
g61714.t1
g61715.t1	K00272
g61715.t2	K00272
g61716.t1
g61717.t1
g61718.t1
g61718.t2
g61719.t1
g61720.t1	K00272
g61720.t2	K00272
g61721.t1
g61722.t1
g61723.t1
g61724.t1
g61725.t1
g61726.t1
g61727.t1
g61728.t1
g61729.t1
g61730.t1
g61731.t1
g61732.t1
g61733.t1
g61733.t2
g61734.t1
g61735.t1
g61735.t2
g61736.t1	K12197
g61737.t1	K02961
g61738.t1
g61738.t2
g61739.t1
g61739.t2
g61740.t1
g61740.t2
g61741.t1
g61742.t1
g61743.t1	K03327
g61744.t1
g61745.t1
g61746.t1
g61747.t1	K20294
g61748.t1
g61749.t1
g61749.t2
g61750.t1
g61751.t1
g61751.t2
g61752.t1
g61753.t1
g61754.t1
g61755.t1
g61756.t1
g61757.t1
g61758.t1	K18245
g61758.t2	K18245
g61759.t1
g61760.t1
g61761.t1
g61762.t1
g61763.t1
g61764.t1
g61765.t1	K07847
g61766.t1
g61767.t1
g61768.t1
g61769.t1
g61770.t1
g61771.t1	K07845
g61771.t2
g61772.t1
g61773.t1
g61774.t1
g61775.t1
g61776.t1
g61777.t1
g61778.t1
g61779.t1
g61779.t2
g61780.t1
g61780.t2
g61781.t1
g61782.t1	K07847
g61783.t1
g61784.t1
g61785.t1
g61786.t1
g61787.t1
g61787.t2
g61788.t1
g61789.t1
g61790.t1
g61791.t1
g61792.t1
g61793.t1
g61794.t1
g61795.t1
g61796.t1	K14349
g61797.t1
g61798.t1
g61799.t1
g61800.t1
g61801.t1
g61802.t1
g61803.t1
g61804.t1
g61805.t1
g61806.t1
g61807.t1
g61808.t1
g61809.t1
g61810.t1
g61811.t1
g61811.t2
g61811.t3
g61812.t1
g61813.t1
g61814.t1	K07847
g61815.t1
g61816.t1
g61817.t1
g61818.t1
g61819.t1
g61820.t1
g61820.t2
g61821.t1
g61821.t2
g61822.t1
g61823.t1
g61824.t1
g61825.t1
g61826.t1
g61827.t1
g61828.t1
g61829.t1
g61829.t2
g61830.t1
g61830.t2
g61831.t1
g61832.t1	K07847
g61833.t1
g61833.t2
g61834.t1
g61835.t1
g61836.t1
g61837.t1
g61838.t1
g61839.t1
g61840.t1
g61841.t1
g61842.t1
g61843.t1
g61843.t2
g61844.t1
g61845.t1
g61846.t1
g61847.t1
g61848.t1
g61849.t1	K02449
g61849.t2	K02449
g61850.t1
g61851.t1
g61852.t1	K03936
g61853.t1
g61854.t1
g61855.t1	K04239
g61856.t1
g61857.t1
g61857.t2
g61858.t1
g61858.t2
g61859.t1
g61860.t1
g61860.t2
g61861.t1
g61862.t1
g61863.t1
g61864.t1
g61865.t1
g61866.t1
g61867.t1
g61868.t1
g61869.t1
g61870.t1
g61871.t1
g61872.t1
g61873.t1
g61874.t1
g61875.t1
g61876.t1
g61877.t1
g61878.t1
g61879.t1
g61880.t1
g61880.t2
g61881.t1
g61882.t1
g61883.t1
g61884.t1
g61885.t1
g61886.t1
g61887.t1
g61888.t1
g61889.t1
g61890.t1
g61891.t1
g61892.t1
g61893.t1	K04681
g61893.t2	K04681
g61894.t1
g61895.t1
g61896.t1
g61897.t1
g61897.t2
g61898.t1
g61899.t1
g61900.t1
g61901.t1
g61902.t1
g61903.t1
g61904.t1
g61904.t2
g61905.t1
g61906.t1
g61907.t1
g61908.t1
g61909.t1
g61910.t1	K04681
g61911.t1
g61911.t2
g61912.t1
g61913.t1
g61914.t1	K14437
g61915.t1
g61915.t2
g61916.t1
g61917.t1
g61918.t1
g61919.t1
g61920.t1
g61920.t2
g61921.t1
g61922.t1
g61923.t1
g61924.t1
g61925.t1
g61926.t1
g61927.t1
g61928.t1
g61929.t1
g61930.t1	K12040
g61931.t1	K12040
g61931.t2
g61932.t1	K12040
g61933.t1
g61934.t1
g61935.t1
g61936.t1
g61937.t1
g61938.t1
g61939.t1
g61940.t1
g61941.t1
g61942.t1
g61943.t1
g61944.t1
g61945.t1
g61946.t1
g61947.t1
g61948.t1
g61949.t1
g61950.t1
g61951.t1
g61951.t2
g61952.t1
g61953.t1
g61954.t1
g61955.t1
g61956.t1
g61957.t1
g61958.t1
g61959.t1
g61959.t2
g61960.t1
g61961.t1
g61961.t2
g61962.t1
g61963.t1
g61964.t1
g61965.t1
g61966.t1
g61967.t1
g61968.t1
g61969.t1
g61970.t1
g61971.t1
g61972.t1
g61972.t2
g61973.t1
g61974.t1
g61975.t1
g61976.t1
g61977.t1
g61978.t1
g61979.t1
g61980.t1
g61981.t1	K04194
g61981.t2	K04194
g61982.t1
g61983.t1
g61984.t1
g61985.t1
g61986.t1
g61987.t1
g61988.t1
g61989.t1
g61989.t2
g61990.t1
g61990.t2
g61991.t1
g61992.t1
g61993.t1
g61994.t1
g61995.t1
g61996.t1
g61997.t1
g61998.t1	K10730
g61998.t2	K10730
g61999.t1
g62000.t1
g62001.t1
g62002.t1	K20189
g62003.t1
g62004.t1
g62005.t1
g62006.t1
g62007.t1
g62008.t1
g62009.t1
g62010.t1
g62011.t1
g62011.t2
g62012.t1
g62013.t1
g62014.t1
g62015.t1
g62016.t1	K01298
g62017.t1
g62018.t1
g62019.t1
g62020.t1
g62021.t1
g62021.t2
g62022.t1	K15424
g62023.t1
g62024.t1
g62025.t1
g62026.t1
g62027.t1
g62027.t2
g62028.t1
g62028.t2
g62029.t1
g62030.t1
g62031.t1
g62032.t1
g62033.t1
g62034.t1
g62035.t1
g62035.t2	K23332
g62036.t1	K23332
g62036.t2	K23332
g62037.t1
g62037.t2
g62038.t1
g62039.t1
g62040.t1
g62041.t1
g62042.t1
g62043.t1
g62044.t1	K15310
g62045.t1
g62046.t1
g62047.t1	K07190
g62048.t1
g62048.t2
g62049.t1
g62050.t1	K07190
g62050.t2	K07190
g62051.t1
g62052.t1	K17257
g62053.t1
g62054.t1
g62054.t2
g62055.t1
g62056.t1
g62057.t1
g62058.t1
g62059.t1	K17257
g62059.t2	K17257
g62060.t1
g62060.t2
g62061.t1	K20412
g62061.t2	K20412
g62062.t1
g62063.t1
g62064.t1
g62065.t1
g62065.t2
g62066.t1
g62067.t1
g62068.t1
g62069.t1
g62070.t1
g62071.t1
g62072.t1
g62073.t1
g62074.t1
g62075.t1
g62076.t1
g62077.t1
g62078.t1
g62079.t1
g62079.t2
g62080.t1
g62081.t1
g62082.t1
g62083.t1
g62083.t2
g62084.t1
g62085.t1
g62086.t1
g62087.t1
g62088.t1
g62089.t1
g62090.t1
g62090.t2
g62091.t1
g62092.t1
g62092.t2
g62093.t1
g62094.t1
g62095.t1
g62095.t2
g62096.t1
g62096.t2
g62097.t1
g62098.t1
g62099.t1
g62100.t1
g62101.t1
g62102.t1
g62103.t1
g62104.t1
g62105.t1
g62106.t1
g62107.t1
g62108.t1
g62109.t1
g62110.t1
g62111.t1
g62112.t1
g62113.t1
g62114.t1
g62115.t1
g62116.t1
g62117.t1
g62118.t1	K14947
g62119.t1
g62120.t1
g62120.t2
g62121.t1
g62122.t1
g62122.t2
g62123.t1
g62124.t1
g62124.t2	K10598
g62125.t1
g62125.t2
g62126.t1	K10598
g62127.t1
g62128.t1
g62129.t1
g62130.t1
g62131.t1
g62132.t1
g62133.t1
g62134.t1
g62135.t1
g62135.t2
g62136.t1
g62137.t1
g62138.t1
g62138.t2
g62139.t1
g62140.t1
g62140.t2
g62141.t1
g62142.t1
g62143.t1
g62144.t1
g62145.t1
g62146.t1	K14790
g62146.t2	K14790
g62147.t1
g62148.t1
g62149.t1
g62150.t1
g62151.t1	K02516
g62151.t2	K02516
g62152.t1
g62153.t1	K02516
g62153.t2	K02516
g62154.t1
g62154.t2
g62155.t1
g62155.t2
g62156.t1
g62157.t1
g62158.t1
g62158.t2
g62159.t1
g62159.t2
g62160.t1
g62161.t1
g62162.t1
g62162.t2
g62163.t1
g62164.t1	K17776
g62165.t1	K03943
g62166.t1
g62167.t1
g62168.t1
g62169.t1
g62170.t1
g62171.t1
g62172.t1
g62173.t1
g62174.t1
g62175.t1
g62176.t1
g62177.t1
g62178.t1
g62179.t1
g62180.t1
g62181.t1
g62182.t1
g62182.t2
g62183.t1
g62184.t1
g62185.t1
g62186.t1
g62187.t1
g62188.t1
g62189.t1	K00515
g62190.t1
g62191.t1
g62192.t1
g62193.t1
g62194.t1
g62195.t1
g62196.t1
g62197.t1
g62198.t1	K00515
g62199.t1
g62200.t1
g62201.t1
g62202.t1
g62203.t1
g62204.t1
g62205.t1
g62206.t1
g62207.t1
g62208.t1
g62209.t1
g62210.t1
g62211.t1
g62211.t2
g62212.t1
g62213.t1
g62214.t1
g62215.t1
g62216.t1
g62217.t1
g62218.t1
g62219.t1
g62219.t2
g62220.t1
g62221.t1
g62222.t1	K22870
g62222.t2	K22870
g62223.t1
g62224.t1
g62225.t1
g62226.t1
g62227.t1
g62228.t1
g62229.t1
g62230.t1
g62231.t1
g62232.t1
g62233.t1
g62234.t1
g62235.t1
g62236.t1
g62237.t1
g62237.t2
g62238.t1
g62239.t1
g62240.t1
g62241.t1
g62242.t1
g62243.t1
g62244.t1
g62245.t1
g62246.t1
g62247.t1
g62248.t1
g62248.t2
g62249.t1
g62250.t1	K01021
g62251.t1
g62251.t2
g62252.t1
g62253.t1
g62254.t1
g62255.t1
g62256.t1
g62256.t2
g62257.t1
g62258.t1	K04958
g62258.t2	K04958
g62259.t1
g62259.t2
g62260.t1
g62261.t1
g62262.t1
g62263.t1
g62264.t1
g62265.t1
g62266.t1
g62267.t1
g62268.t1
g62269.t1
g62270.t1	K20372
g62270.t2	K20372
g62271.t1
g62272.t1
g62273.t1
g62274.t1
g62274.t2
g62275.t1
g62276.t1
g62277.t1
g62278.t1
g62279.t1	K11155
g62280.t1
g62281.t1
g62282.t1	K10685
g62283.t1
g62284.t1
g62285.t1
g62286.t1
g62287.t1
g62288.t1
g62288.t2
g62289.t1
g62290.t1	K09624
g62291.t1
g62292.t1
g62293.t1
g62294.t1	K18587
g62294.t2	K18587
g62295.t1
g62296.t1
g62297.t1
g62298.t1
g62299.t1
g62300.t1
g62301.t1
g62302.t1
g62303.t1
g62304.t1
g62305.t1
g62306.t1
g62307.t1
g62308.t1
g62308.t2
g62309.t1
g62309.t2
g62310.t1	K23345
g62311.t1
g62311.t2
g62312.t1
g62313.t1
g62314.t1
g62314.t2
g62315.t1
g62315.t2
g62316.t1	K08637
g62317.t1
g62318.t1
g62319.t1
g62320.t1
g62320.t2
g62321.t1
g62322.t1
g62323.t1
g62324.t1
g62325.t1
g62325.t2
g62326.t1
g62327.t1
g62327.t2
g62328.t1
g62329.t1
g62330.t1
g62331.t1
g62332.t1
g62333.t1
g62334.t1
g62335.t1
g62336.t1
g62337.t1
g62338.t1
g62339.t1
g62340.t1
g62340.t2
g62341.t1
g62342.t1
g62343.t1
g62344.t1
g62344.t2
g62345.t1
g62345.t2
g62346.t1
g62347.t1	K13145
g62348.t1
g62348.t2
g62349.t1
g62350.t1	K13145
g62351.t1
g62352.t1
g62353.t1
g62354.t1
g62355.t1
g62356.t1
g62357.t1
g62358.t1
g62359.t1
g62360.t1
g62361.t1
g62362.t1
g62363.t1
g62364.t1
g62365.t1
g62366.t1
g62367.t1
g62368.t1
g62369.t1
g62370.t1
g62371.t1
g62372.t1
g62372.t2
g62373.t1
g62374.t1
g62374.t2
g62375.t1
g62376.t1
g62377.t1
g62377.t2
g62378.t1
g62378.t2
g62379.t1
g62379.t2
g62380.t1	K02183
g62381.t1
g62382.t1
g62383.t1
g62384.t1
g62385.t1
g62386.t1
g62387.t1
g62388.t1
g62389.t1
g62390.t1
g62390.t2
g62391.t1
g62392.t1
g62393.t1
g62393.t2
g62394.t1
g62395.t1
g62396.t1
g62397.t1
g62398.t1
g62399.t1
g62400.t1
g62401.t1
g62402.t1
g62402.t2
g62403.t1
g62404.t1
g62404.t2
g62405.t1
g62406.t1
g62407.t1
g62408.t1
g62409.t1
g62410.t1
g62411.t1
g62412.t1
g62413.t1
g62414.t1
g62415.t1
g62416.t1
g62417.t1	K03538
g62418.t1
g62419.t1
g62420.t1	K04708
g62421.t1
g62421.t2
g62422.t1
g62422.t2
g62423.t1
g62424.t1
g62425.t1
g62425.t2
g62426.t1
g62427.t1
g62428.t1
g62429.t1	K10646
g62429.t2	K10646
g62430.t1
g62431.t1
g62432.t1
g62433.t1
g62434.t1
g62435.t1
g62436.t1
g62437.t1
g62438.t1
g62439.t1
g62440.t1
g62441.t1
g62441.t2
g62442.t1
g62443.t1
g62443.t2	K00653
g62444.t1
g62444.t2
g62445.t1	K00653
g62446.t1	K13239
g62447.t1	K05692
g62448.t1
g62449.t1
g62450.t1
g62451.t1
g62452.t1
g62453.t1
g62454.t1
g62455.t1
g62456.t1
g62457.t1
g62458.t1
g62459.t1
g62460.t1
g62460.t2
g62461.t1
g62462.t1
g62463.t1
g62464.t1
g62465.t1
g62466.t1	K04944
g62467.t1
g62468.t1
g62468.t2
g62469.t1
g62470.t1
g62471.t1
g62472.t1	K04943
g62472.t2	K04943
g62473.t1	K04944
g62474.t1
g62475.t1
g62476.t1
g62477.t1
g62478.t1
g62479.t1
g62480.t1
g62481.t1
g62482.t1
g62483.t1
g62484.t1
g62485.t1
g62486.t1
g62487.t1
g62488.t1
g62489.t1
g62490.t1
g62491.t1
g62492.t1
g62493.t1
g62494.t1
g62495.t1
g62496.t1
g62497.t1
g62498.t1
g62499.t1
g62500.t1
g62501.t1
g62502.t1
g62503.t1
g62504.t1
g62505.t1
g62506.t1
g62507.t1
g62508.t1
g62509.t1
g62510.t1
g62511.t1
g62512.t1
g62513.t1
g62514.t1
g62515.t1
g62515.t2
g62516.t1
g62517.t1
g62518.t1
g62519.t1
g62520.t1
g62521.t1
g62522.t1	K21914
g62523.t1
g62524.t1
g62525.t1
g62526.t1
g62527.t1
g62528.t1
g62529.t1
g62530.t1
g62531.t1
g62532.t1
g62533.t1
g62534.t1
g62535.t1
g62536.t1
g62536.t2
g62537.t1
g62538.t1
g62539.t1
g62540.t1
g62541.t1
g62542.t1
g62542.t2
g62543.t1
g62543.t2
g62544.t1
g62545.t1
g62546.t1
g62547.t1
g62548.t1
g62549.t1
g62550.t1
g62551.t1
g62551.t2
g62552.t1
g62553.t1
g62554.t1
g62555.t1
g62556.t1
g62556.t2
g62557.t1
g62558.t1
g62559.t1
g62560.t1
g62561.t1
g62562.t1
g62562.t2
g62563.t1
g62563.t2
g62564.t1
g62564.t2
g62565.t1
g62566.t1
g62567.t1
g62568.t1
g62569.t1
g62570.t1
g62571.t1
g62572.t1
g62573.t1
g62574.t1
g62575.t1
g62576.t1	K10637
g62577.t1
g62578.t1
g62579.t1
g62580.t1
g62581.t1	K19942
g62582.t1
g62582.t2
g62583.t1
g62583.t2
g62584.t1
g62585.t1
g62586.t1
g62587.t1
g62587.t2
g62588.t1
g62589.t1
g62590.t1
g62591.t1	K13355
g62592.t1
g62592.t2
g62593.t1
g62593.t2
g62594.t1	K14213
g62594.t2	K14213
g62595.t1
g62596.t1
g62597.t1
g62598.t1	K09503
g62598.t2	K09503
g62599.t1
g62600.t1
g62600.t2
g62601.t1
g62602.t1
g62603.t1
g62604.t1
g62605.t1
g62606.t1
g62607.t1
g62608.t1
g62609.t1
g62610.t1
g62611.t1
g62612.t1
g62613.t1
g62614.t1
g62615.t1	K07304
g62615.t2	K07304
g62616.t1
g62617.t1
g62618.t1
g62619.t1	K12035
g62620.t1
g62621.t1
g62622.t1
g62623.t1
g62623.t2
g62624.t1
g62625.t1
g62626.t1	K12607
g62626.t2	K12607
g62627.t1	K12607
g62627.t2	K12607
g62628.t1
g62629.t1
g62629.t2
g62630.t1
g62630.t2
g62631.t1	K10636
g62631.t2	K10636
g62632.t1
g62633.t1
g62634.t1
g62635.t1	K07071
g62636.t1
g62636.t2
g62637.t1	K07071
g62638.t1
g62639.t1
g62640.t1
g62641.t1	K05619
g62642.t1
g62643.t1
g62643.t2
g62644.t1
g62645.t1
g62646.t1
g62647.t1
g62648.t1
g62649.t1
g62650.t1
g62651.t1
g62651.t2
g62652.t1	K01025
g62653.t1
g62653.t2
g62654.t1
g62655.t1
g62656.t1
g62657.t1
g62658.t1
g62659.t1
g62660.t1
g62661.t1	K05619
g62661.t2	K05619
g62662.t1
g62663.t1
g62664.t1
g62665.t1
g62666.t1
g62667.t1
g62668.t1
g62669.t1
g62670.t1	K02437
g62671.t1
g62672.t1	K05929
g62673.t1
g62674.t1
g62675.t1
g62676.t1
g62677.t1
g62678.t1
g62679.t1
g62680.t1
g62680.t2
g62681.t1
g62682.t1
g62683.t1
g62684.t1
g62685.t1
g62686.t1
g62687.t1
g62688.t1
g62689.t1
g62690.t1
g62690.t2
g62691.t1
g62692.t1
g62693.t1
g62694.t1
g62695.t1
g62696.t1
g62697.t1
g62698.t1
g62698.t2
g62699.t1
g62700.t1
g62701.t1
g62701.t2
g62702.t1
g62703.t1
g62704.t1
g62705.t1
g62706.t1
g62707.t1
g62708.t1
g62709.t1
g62710.t1
g62711.t1
g62712.t1
g62713.t1
g62714.t1
g62715.t1
g62716.t1
g62716.t2
g62717.t1
g62717.t2
g62718.t1
g62718.t2
g62719.t1
g62720.t1
g62721.t1	K01206
g62722.t1
g62723.t1
g62724.t1	K17595
g62725.t1
g62726.t1
g62727.t1
g62727.t2
g62728.t1	K09219
g62729.t1
g62730.t1
g62731.t1
g62732.t1
g62733.t1
g62734.t1
g62735.t1
g62736.t1
g62737.t1	K14397
g62738.t1
g62739.t1
g62740.t1
g62741.t1
g62742.t1
g62743.t1
g62744.t1
g62744.t2
g62745.t1
g62746.t1
g62747.t1
g62748.t1	K06238
g62748.t2	K06238
g62749.t1
g62749.t2
g62750.t1
g62751.t1
g62752.t1
g62753.t1
g62754.t1
g62755.t1	K06238
g62755.t2	K06238
g62756.t1
g62757.t1
g62758.t1
g62759.t1
g62760.t1
g62761.t1
g62762.t1
g62763.t1
g62764.t1
g62765.t1
g62766.t1
g62767.t1
g62768.t1
g62769.t1
g62770.t1
g62771.t1
g62772.t1
g62773.t1
g62774.t1
g62775.t1
g62776.t1
g62777.t1
g62778.t1
g62779.t1
g62779.t2
g62780.t1
g62781.t1
g62782.t1
g62783.t1
g62784.t1
g62785.t1
g62786.t1
g62787.t1
g62788.t1	K13177
g62789.t1
g62790.t1
g62791.t1
g62792.t1
g62793.t1
g62794.t1
g62795.t1
g62796.t1
g62797.t1
g62798.t1
g62799.t1
g62800.t1
g62801.t1
g62801.t2
g62802.t1
g62802.t2
g62803.t1
g62804.t1
g62805.t1
g62805.t2
g62806.t1
g62807.t1
g62808.t1
g62809.t1
g62810.t1
g62811.t1
g62811.t2
g62812.t1
g62812.t2
g62813.t1
g62814.t1
g62815.t1
g62815.t2
g62816.t1
g62817.t1
g62817.t2
g62818.t1
g62819.t1
g62820.t1
g62821.t1
g62821.t2
g62822.t1
g62823.t1
g62824.t1
g62825.t1
g62826.t1
g62827.t1
g62828.t1
g62829.t1
g62830.t1
g62831.t1
g62832.t1
g62833.t1	K13177
g62833.t2	K13177
g62834.t1
g62835.t1
g62836.t1
g62836.t2
g62837.t1
g62838.t1
g62838.t2
g62839.t1
g62840.t1
g62841.t1
g62842.t1
g62843.t1
g62844.t1
g62845.t1
g62846.t1
g62847.t1
g62848.t1
g62849.t1
g62850.t1
g62851.t1
g62852.t1	K04734
g62853.t1
g62854.t1
g62855.t1
g62856.t1
g62856.t2
g62857.t1
g62858.t1
g62859.t1
g62860.t1
g62861.t1
g62862.t1
g62863.t1
g62864.t1
g62865.t1
g62866.t1
g62867.t1
g62868.t1
g62869.t1
g62870.t1
g62871.t1
g62872.t1
g62873.t1
g62874.t1
g62875.t1
g62876.t1
g62877.t1
g62878.t1
g62879.t1
g62880.t1
g62881.t1
g62882.t1
g62883.t1
g62884.t1
g62885.t1
g62886.t1
g62887.t1
g62888.t1
g62889.t1
g62890.t1
g62891.t1
g62892.t1
g62893.t1
g62893.t2
g62894.t1
g62895.t1
g62896.t1
g62897.t1
g62898.t1
g62899.t1
g62900.t1
g62901.t1
g62902.t1
g62902.t2
g62903.t1
g62904.t1
g62904.t2
g62905.t1
g62906.t1
g62907.t1
g62907.t2
g62908.t1
g62909.t1
g62910.t1
g62911.t1
g62912.t1
g62913.t1	K10727
g62913.t2	K10727
g62914.t1
g62915.t1	K10727
g62916.t1
g62917.t1
g62918.t1
g62919.t1
g62919.t2
g62920.t1
g62920.t2
g62921.t1
g62922.t1
g62923.t1	K02737
g62924.t1	K15502
g62924.t2	K15502
g62925.t1
g62926.t1
g62927.t1
g62928.t1
g62929.t1
g62930.t1
g62931.t1
g62932.t1
g62933.t1
g62934.t1
g62935.t1
g62936.t1
g62937.t1
g62938.t1	K10733
g62939.t1
g62939.t2
g62940.t1
g62941.t1
g62942.t1
g62943.t1
g62944.t1
g62945.t1
g62946.t1
g62947.t1
g62948.t1
g62949.t1
g62950.t1
g62951.t1
g62952.t1
g62953.t1
g62954.t1
g62955.t1
g62956.t1
g62957.t1
g62958.t1
g62959.t1
g62960.t1
g62960.t2
g62961.t1
g62962.t1
g62963.t1
g62964.t1
g62965.t1
g62966.t1
g62967.t1
g62967.t2
g62968.t1
g62969.t1	K05696
g62969.t2	K05696
g62970.t1
g62971.t1
g62972.t1
g62973.t1	K08601
g62974.t1
g62974.t2
g62975.t1
g62975.t2
g62976.t1
g62977.t1	K08601
g62978.t1
g62979.t1
g62980.t1
g62981.t1
g62981.t2
g62982.t1
g62983.t1
g62983.t2
g62984.t1
g62985.t1
g62986.t1
g62987.t1
g62988.t1
g62989.t1
g62990.t1
g62991.t1
g62992.t1
g62993.t1
g62994.t1
g62994.t2
g62995.t1
g62996.t1
g62997.t1
g62998.t1
g62999.t1
g63000.t1
g63001.t1
g63002.t1
g63002.t2
g63003.t1
g63004.t1
g63005.t1
g63006.t1
g63007.t1
g63008.t1
g63009.t1
g63010.t1
g63011.t1
g63012.t1
g63013.t1
g63014.t1
g63015.t1
g63016.t1
g63017.t1
g63017.t2
g63018.t1	K10630
g63019.t1
g63020.t1
g63021.t1
g63022.t1
g63023.t1
g63024.t1
g63025.t1
g63026.t1
g63027.t1
g63028.t1
g63029.t1
g63030.t1	K10630
g63030.t2	K10630
g63031.t1
g63032.t1
g63033.t1
g63034.t1
g63035.t1
g63036.t1
g63037.t1
g63038.t1
g63038.t2
g63039.t1	K10582
g63039.t2
g63040.t1
g63041.t1
g63042.t1
g63042.t2
g63043.t1
g63044.t1
g63045.t1
g63046.t1
g63047.t1
g63048.t1
g63049.t1
g63050.t1
g63051.t1
g63052.t1
g63053.t1
g63054.t1
g63055.t1	K19329
g63055.t2	K19329
g63055.t3
g63056.t1
g63057.t1
g63058.t1	K11841
g63058.t2	K11841
g63059.t1
g63060.t1
g63061.t1
g63062.t1	K11841
g63063.t1
g63064.t1
g63065.t1	K11841
g63066.t1
g63067.t1
g63068.t1
g63069.t1
g63070.t1
g63071.t1
g63072.t1
g63073.t1
g63073.t2
g63074.t1
g63075.t1
g63075.t2
g63076.t1
g63077.t1	K10049
g63078.t1	K06910
g63078.t2	K06910
g63079.t1
g63080.t1
g63080.t2
g63081.t1
g63081.t2
g63082.t1
g63083.t1
g63083.t2
g63084.t1
g63085.t1
g63086.t1
g63087.t1
g63088.t1
g63089.t1
g63090.t1
g63091.t1
g63092.t1
g63093.t1
g63094.t1
g63095.t1
g63095.t2
g63096.t1
g63097.t1
g63098.t1
g63099.t1
g63100.t1
g63101.t1
g63102.t1
g63103.t1
g63104.t1
g63104.t2
g63105.t1
g63105.t2
g63106.t1
g63107.t1
g63108.t1
g63108.t2
g63109.t1
g63110.t1
g63111.t1
g63112.t1
g63113.t1
g63114.t1
g63114.t2
g63115.t1
g63116.t1
g63116.t2
g63117.t1
g63118.t1
g63119.t1
g63119.t2
g63120.t1
g63121.t1
g63122.t1
g63123.t1
g63124.t1
g63125.t1
g63126.t1
g63127.t1	K02183
g63128.t1
g63129.t1
g63130.t1
g63131.t1
g63132.t1
g63133.t1
g63134.t1
g63134.t2
g63135.t1
g63136.t1
g63137.t1
g63137.t2
g63138.t1
g63138.t2
g63139.t1
g63140.t1
g63141.t1
g63142.t1
g63143.t1
g63144.t1
g63145.t1
g63146.t1
g63146.t2
g63147.t1
g63148.t1
g63149.t1
g63150.t1
g63150.t2
g63151.t1
g63151.t2
g63152.t1
g63153.t1
g63154.t1
g63155.t1
g63156.t1	K22938
g63156.t2	K22938
g63157.t1
g63158.t1
g63159.t1
g63160.t1
g63160.t2
g63161.t1
g63162.t1
g63163.t1
g63164.t1
g63165.t1
g63166.t1
g63167.t1
g63167.t2
g63168.t1
g63169.t1	K00718
g63170.t1
g63171.t1
g63172.t1
g63173.t1
g63173.t2
g63174.t1
g63175.t1
g63176.t1
g63177.t1	K04715
g63178.t1
g63179.t1
g63180.t1
g63181.t1
g63182.t1
g63182.t2
g63183.t1
g63184.t1
g63185.t1
g63186.t1	K07819
g63187.t1
g63188.t1
g63188.t2
g63189.t1
g63190.t1
g63191.t1
g63191.t2
g63192.t1
g63193.t1
g63194.t1
g63195.t1
g63196.t1
g63197.t1
g63198.t1
g63199.t1
g63200.t1
g63201.t1
g63202.t1
g63203.t1
g63204.t1	K12589
g63205.t1
g63206.t1	K20029
g63206.t2	K20029
g63207.t1
g63208.t1
g63209.t1
g63209.t2
g63210.t1
g63211.t1
g63212.t1
g63213.t1
g63214.t1
g63215.t1
g63216.t1	K08469
g63216.t2	K08469
g63217.t1
g63218.t1	K08469
g63218.t2	K08469
g63219.t1
g63220.t1
g63221.t1
g63222.t1
g63223.t1
g63224.t1	K08469
g63224.t2	K08469
g63225.t1
g63226.t1
g63227.t1
g63228.t1
g63229.t1
g63230.t1
g63231.t1
g63232.t1
g63233.t1
g63234.t1
g63235.t1
g63236.t1
g63237.t1
g63238.t1
g63239.t1
g63240.t1
g63241.t1
g63242.t1
g63243.t1
g63244.t1
g63245.t1
g63246.t1
g63246.t2
g63247.t1
g63248.t1
g63249.t1
g63250.t1
g63251.t1
g63252.t1
g63253.t1
g63254.t1
g63255.t1
g63256.t1
g63257.t1
g63258.t1
g63259.t1
g63260.t1
g63261.t1
g63262.t1
g63263.t1
g63264.t1
g63265.t1
g63266.t1
g63267.t1
g63268.t1
g63269.t1
g63270.t1
g63271.t1
g63272.t1
g63273.t1
g63274.t1
g63275.t1
g63276.t1
g63277.t1
g63278.t1
g63279.t1
g63280.t1
g63281.t1
g63282.t1
g63282.t2
g63283.t1
g63283.t2
g63284.t1
g63285.t1
g63286.t1	K20175
g63286.t2	K20175
g63287.t1
g63288.t1	K20175
g63289.t1
g63290.t1
g63291.t1
g63292.t1
g63293.t1	K03514
g63294.t1
g63295.t1
g63295.t2
g63296.t1
g63297.t1
g63298.t1
g63299.t1	K03098
g63300.t1	K03098
g63301.t1
g63302.t1
g63303.t1
g63304.t1
g63304.t2
g63305.t1
g63306.t1
g63307.t1
g63308.t1
g63309.t1
g63310.t1
g63311.t1	K10277
g63312.t1
g63312.t2
g63313.t1
g63314.t1	K12196
g63315.t1
g63315.t2
g63316.t1
g63316.t2
g63317.t1
g63318.t1
g63319.t1
g63320.t1
g63321.t1
g63322.t1
g63323.t1
g63324.t1
g63325.t1
g63326.t1	K12196
g63327.t1
g63328.t1
g63329.t1
g63330.t1
g63331.t1
g63332.t1
g63333.t1
g63334.t1	K12373
g63334.t2	K12373
g63335.t1
g63336.t1
g63337.t1
g63337.t2	K12373
g63338.t1
g63339.t1
g63340.t1
g63341.t1
g63342.t1	K20412
g63342.t2	K20412
g63343.t1
g63344.t1
g63345.t1
g63346.t1
g63347.t1
g63348.t1
g63349.t1	K01432
g63349.t2	K01432
g63350.t1
g63351.t1
g63352.t1	K09648
g63353.t1
g63353.t2
g63354.t1
g63354.t2
g63355.t1
g63355.t2
g63356.t1
g63357.t1
g63358.t1	K08811
g63359.t1
g63359.t2
g63360.t1
g63361.t1
g63362.t1
g63363.t1
g63364.t1
g63365.t1
g63365.t2
g63366.t1
g63366.t2
g63367.t1
g63367.t2
g63368.t1
g63369.t1
g63370.t1
g63370.t2
g63371.t1
g63371.t2
g63372.t1
g63373.t1
g63374.t1
g63375.t1
g63376.t1
g63377.t1
g63377.t2
g63378.t1
g63379.t1
g63380.t1
g63381.t1
g63382.t1
g63383.t1
g63384.t1
g63385.t1
g63386.t1
g63387.t1
g63388.t1
g63389.t1
g63390.t1
g63391.t1
g63392.t1
g63393.t1	K10053
g63394.t1
g63395.t1
g63396.t1
g63396.t2
g63397.t1
g63398.t1
g63399.t1
g63400.t1
g63401.t1
g63402.t1
g63402.t2
g63403.t1
g63404.t1
g63405.t1
g63406.t1
g63407.t1
g63408.t1
g63409.t1
g63409.t2
g63410.t1
g63410.t2
g63411.t1
g63412.t1
g63412.t2
g63413.t1
g63413.t2
g63414.t1
g63414.t2
g63415.t1	K11796
g63416.t1
g63417.t1
g63417.t2
g63418.t1
g63419.t1
g63420.t1
g63421.t1
g63422.t1
g63422.t2
g63423.t1
g63424.t1
g63425.t1
g63426.t1
g63427.t1
g63427.t2
g63428.t1
g63429.t1
g63430.t1
g63431.t1
g63432.t1
g63433.t1
g63433.t2
g63434.t1
g63435.t1
g63436.t1
g63437.t1
g63437.t2
g63438.t1
g63439.t1
g63440.t1
g63440.t2
g63441.t1
g63442.t1	K16532
g63442.t2	K16532
g63443.t1
g63444.t1
g63445.t1
g63446.t1	K10298
g63447.t1
g63447.t2
g63448.t1
g63449.t1
g63450.t1
g63451.t1
g63452.t1
g63452.t2
g63453.t1
g63454.t1
g63455.t1
g63456.t1
g63457.t1
g63458.t1
g63459.t1
g63460.t1
g63460.t2
g63461.t1
g63462.t1
g63462.t2
g63463.t1
g63464.t1
g63465.t1
g63466.t1
g63467.t1
g63467.t2
g63468.t1
g63468.t2
g63469.t1
g63470.t1
g63471.t1
g63472.t1
g63473.t1
g63474.t1
g63475.t1	K03714
g63476.t1
g63477.t1
g63478.t1
g63479.t1
g63480.t1
g63481.t1
g63482.t1
g63483.t1
g63483.t2
g63484.t1	K23334
g63484.t2	K23334
g63485.t1	K23334
g63486.t1
g63487.t1
g63487.t2
g63488.t1
g63489.t1
g63489.t2
g63490.t1
g63491.t1
g63492.t1
g63492.t2
g63493.t1
g63494.t1
g63494.t2
g63495.t1
g63496.t1	K23334
g63497.t1
g63498.t1
g63498.t2
g63499.t1
g63500.t1
g63501.t1
g63502.t1
g63503.t1
g63503.t2
g63504.t1
g63505.t1
g63506.t1
g63507.t1
g63507.t2
g63508.t1
g63509.t1
g63510.t1
g63510.t2
g63511.t1
g63512.t1	K16340
g63513.t1
g63514.t1	K16340
g63515.t1
g63516.t1
g63516.t2	K01125
g63517.t1
g63518.t1	K01125
g63519.t1
g63519.t2
g63520.t1
g63521.t1
g63522.t1
g63523.t1
g63523.t2
g63524.t1
g63525.t1
g63526.t1
g63527.t1
g63528.t1
g63529.t1
g63529.t2
g63530.t1
g63531.t1
g63532.t1
g63533.t1
g63534.t1
g63535.t1
g63536.t1
g63537.t1
g63538.t1	K13091
g63538.t2	K13091
g63539.t1
g63539.t2
g63540.t1
g63541.t1
g63542.t1	K13091
g63543.t1
g63544.t1
g63545.t1
g63545.t2
g63546.t1
g63547.t1
g63547.t2
g63548.t1
g63549.t1
g63550.t1
g63551.t1
g63552.t1	K07891
g63553.t1
g63554.t1
g63555.t1
g63556.t1
g63557.t1
g63558.t1	K10185
g63558.t2	K10185
g63559.t1
g63560.t1
g63561.t1
g63562.t1
g63563.t1
g63564.t1
g63565.t1
g63566.t1	K10185
g63567.t1
g63568.t1
g63569.t1
g63569.t2
g63570.t1
g63570.t2
g63571.t1
g63571.t2
g63572.t1
g63573.t1
g63574.t1	K19360
g63575.t1
g63576.t1	K19360
g63576.t2	K19360
g63577.t1
g63578.t1
g63579.t1
g63579.t2
g63580.t1
g63581.t1
g63582.t1
g63583.t1
g63584.t1
g63585.t1
g63586.t1
g63587.t1
g63588.t1
g63589.t1
g63590.t1
g63591.t1
g63592.t1
g63593.t1
g63594.t1	K11992
g63595.t1
g63596.t1
g63597.t1
g63598.t1	K21198
g63598.t2	K21198
g63599.t1	K20221
g63600.t1
g63601.t1	K20221
g63601.t2	K20221
g63602.t1
g63603.t1
g63604.t1
g63605.t1
g63606.t1	K01338
g63607.t1
g63608.t1
g63609.t1
g63610.t1
g63611.t1
g63611.t2
g63612.t1
g63613.t1	K12026
g63614.t1	K11997
g63615.t1
g63616.t1
g63617.t1
g63618.t1
g63619.t1
g63620.t1
g63621.t1
g63622.t1
g63623.t1
g63624.t1
g63625.t1
g63626.t1
g63627.t1
g63628.t1
g63629.t1	K03264
g63629.t2	K03264
g63630.t1
g63631.t1
g63632.t1
g63633.t1
g63634.t1
g63635.t1
g63636.t1
g63637.t1
g63638.t1
g63639.t1	K02098
g63640.t1
g63641.t1	K02098
g63641.t2	K02098
g63642.t1
g63643.t1
g63644.t1	K16194
g63645.t1
g63646.t1	K16194
g63647.t1
g63648.t1
g63649.t1
g63649.t2
g63650.t1
g63650.t2
g63651.t1
g63652.t1
g63652.t2
g63653.t1
g63654.t1
g63654.t2
g63655.t1
g63655.t2
g63656.t1
g63656.t2
g63657.t1
g63658.t1
g63659.t1
g63660.t1
g63660.t2
g63661.t1
g63662.t1
g63663.t1
g63664.t1
g63665.t1
g63666.t1
g63667.t1
g63668.t1
g63669.t1
g63670.t1
g63670.t2
g63671.t1
g63672.t1
g63673.t1
g63674.t1
g63675.t1
g63676.t1
g63677.t1	K05284
g63678.t1
g63679.t1
g63680.t1
g63681.t1
g63682.t1
g63683.t1
g63684.t1
g63685.t1
g63686.t1	K09435
g63687.t1
g63688.t1
g63689.t1
g63689.t2
g63690.t1
g63690.t2
g63690.t3
g63691.t1
g63691.t2
g63692.t1
g63693.t1
g63694.t1
g63695.t1
g63696.t1
g63697.t1
g63698.t1
g63699.t1
g63700.t1
g63701.t1
g63702.t1
g63703.t1	K09436
g63704.t1
g63705.t1
g63706.t1
g63707.t1
g63708.t1
g63709.t1
g63710.t1
g63711.t1
g63711.t2
g63712.t1
g63713.t1
g63714.t1
g63715.t1	K20412
g63715.t2	K20412
g63716.t1
g63717.t1
g63718.t1
g63719.t1
g63720.t1
g63721.t1
g63722.t1
g63723.t1
g63724.t1
g63725.t1
g63726.t1
g63727.t1
g63728.t1
g63729.t1
g63730.t1	K06129
g63731.t1
g63732.t1
g63733.t1
g63734.t1	K04699
g63735.t1	K13123
g63736.t1
g63737.t1
g63738.t1
g63739.t1
g63740.t1
g63741.t1
g63742.t1
g63743.t1	K00682
g63744.t1	K21415
g63745.t1
g63746.t1
g63747.t1
g63747.t2
g63748.t1
g63748.t2
g63748.t3
g63749.t1
g63750.t1	K01597
g63750.t2	K01597
g63751.t1
g63752.t1
g63753.t1
g63754.t1
g63755.t1	K14683
g63755.t2	K14683
g63756.t1	K19604
g63756.t2	K19604
g63757.t1
g63757.t2
g63758.t1	K01409
g63758.t2	K01409
g63759.t1
g63760.t1
g63761.t1
g63762.t1
g63763.t1
g63764.t1
g63765.t1
g63766.t1
g63766.t2
g63767.t1
g63767.t2
g63768.t1
g63769.t1
g63770.t1
g63771.t1
g63772.t1
g63773.t1	K17458
g63774.t1
g63775.t1
g63776.t1	K17458
g63776.t2
g63777.t1
g63778.t1
g63779.t1
g63780.t1
g63781.t1
g63782.t1	K22402
g63783.t1
g63784.t1
g63785.t1
g63785.t2
g63786.t1
g63786.t2
g63787.t1
g63788.t1
g63789.t1
g63790.t1
g63791.t1
g63792.t1
g63793.t1
g63794.t1
g63795.t1
g63795.t2
g63796.t1
g63797.t1
g63798.t1
g63798.t2
g63799.t1
g63800.t1
g63801.t1
g63802.t1
g63803.t1
g63804.t1
g63805.t1
g63806.t1
g63807.t1
g63807.t2
g63808.t1
g63809.t1
g63810.t1
g63811.t1
g63812.t1
g63812.t2
g63813.t1
g63814.t1
g63814.t2
g63815.t1
g63816.t1
g63817.t1
g63818.t1
g63818.t2
g63819.t1
g63820.t1
g63821.t1
g63822.t1
g63823.t1
g63824.t1
g63825.t1
g63826.t1
g63827.t1
g63828.t1
g63829.t1
g63830.t1	K14343
g63830.t2
g63831.t1
g63832.t1
g63833.t1
g63834.t1
g63835.t1	K14343
g63836.t1
g63837.t1
g63838.t1
g63838.t2
g63839.t1
g63839.t2	K11163
g63840.t1
g63841.t1
g63842.t1
g63843.t1
g63844.t1	K00799
g63845.t1
g63845.t2
g63846.t1
g63847.t1
g63848.t1
g63849.t1
g63850.t1
g63851.t1
g63852.t1
g63853.t1
g63854.t1
g63855.t1
g63856.t1
g63857.t1
g63857.t2
g63858.t1	K06875
g63858.t2	K06875
g63859.t1
g63860.t1
g63861.t1
g63862.t1
g63863.t1
g63864.t1
g63865.t1	K21626
g63866.t1
g63867.t1
g63868.t1
g63869.t1
g63870.t1
g63871.t1
g63872.t1
g63873.t1
g63874.t1
g63875.t1
g63876.t1
g63877.t1
g63878.t1
g63879.t1
g63880.t1
g63881.t1
g63882.t1	K08956
g63883.t1
g63884.t1
g63885.t1
g63885.t2
g63886.t1
g63887.t1
g63888.t1
g63889.t1
g63890.t1
g63891.t1
g63892.t1
g63893.t1
g63894.t1
g63895.t1
g63896.t1
g63896.t2
g63897.t1
g63898.t1
g63899.t1
g63900.t1
g63901.t1
g63902.t1
g63903.t1
g63903.t2
g63904.t1
g63904.t2
g63905.t1
g63906.t1
g63907.t1
g63908.t1
g63909.t1
g63910.t1
g63911.t1
g63912.t1
g63913.t1
g63914.t1
g63915.t1
g63916.t1
g63917.t1
g63918.t1
g63919.t1
g63920.t1
g63921.t1
g63922.t1
g63923.t1
g63924.t1
g63925.t1
g63926.t1
g63927.t1
g63928.t1
g63929.t1
g63930.t1
g63931.t1
g63932.t1
g63933.t1
g63933.t2
g63934.t1
g63935.t1
g63936.t1
g63936.t2
g63937.t1
g63938.t1
g63939.t1
g63940.t1
g63941.t1
g63942.t1
g63943.t1
g63944.t1
g63945.t1
g63946.t1
g63947.t1	K19871
g63947.t2	K19871
g63948.t1
g63949.t1
g63950.t1
g63951.t1
g63952.t1
g63953.t1
g63954.t1
g63955.t1
g63956.t1
g63957.t1
g63958.t1
g63959.t1
g63960.t1
g63961.t1
g63962.t1
g63963.t1
g63964.t1
g63965.t1
g63966.t1
g63967.t1
g63968.t1
g63969.t1
g63969.t2
g63970.t1
g63971.t1
g63972.t1
g63973.t1
g63973.t2
g63974.t1
g63975.t1
g63975.t2
g63976.t1
g63977.t1
g63977.t2
g63978.t1
g63979.t1
g63979.t2
g63980.t1
g63981.t1
g63982.t1
g63983.t1
g63984.t1
g63985.t1
g63986.t1
g63987.t1
g63988.t1
g63989.t1
g63990.t1
g63991.t1
g63991.t2
g63992.t1
g63993.t1
g63994.t1
g63995.t1
g63996.t1	K13348
g63997.t1
g63998.t1
g63999.t1
g64000.t1
g64001.t1
g64002.t1	K05925
g64002.t2	K05925
g64003.t1
g64004.t1	K05925
g64005.t1
g64006.t1
g64007.t1
g64008.t1
g64009.t1
g64010.t1
g64011.t1
g64011.t2
g64012.t1
g64013.t1
g64014.t1
g64015.t1
g64016.t1
g64017.t1
g64018.t1
g64019.t1
g64020.t1
g64021.t1
g64022.t1
g64023.t1
g64024.t1	K04799
g64024.t2	K04799
g64025.t1
g64026.t1
g64026.t2	K04799
g64027.t1
g64028.t1
g64029.t1
g64030.t1
g64031.t1
g64032.t1
g64033.t1
g64034.t1	K10461
g64035.t1
g64036.t1
g64036.t2
g64037.t1	K23600
g64038.t1
g64039.t1
g64040.t1
g64041.t1
g64042.t1
g64042.t2
g64043.t1
g64044.t1
g64045.t1
g64046.t1
g64047.t1
g64047.t2
g64048.t1
g64049.t1	K16550
g64049.t2	K16550
g64050.t1
g64050.t2
g64051.t1
g64052.t1
g64053.t1
g64053.t2
g64054.t1
g64055.t1
g64055.t2	K15280
g64056.t1
g64057.t1
g64058.t1
g64059.t1
g64060.t1
g64061.t1
g64062.t1
g64063.t1	K09400
g64064.t1
g64065.t1
g64066.t1
g64067.t1
g64068.t1
g64069.t1
g64070.t1
g64071.t1
g64072.t1
g64073.t1
g64074.t1
g64075.t1
g64076.t1
g64076.t2
g64077.t1
g64078.t1
g64079.t1
g64080.t1
g64081.t1
g64082.t1
g64083.t1
g64084.t1
g64085.t1
g64086.t1
g64087.t1
g64088.t1
g64088.t2
g64089.t1
g64090.t1
g64091.t1
g64092.t1
g64093.t1
g64093.t2
g64094.t1
g64095.t1
g64096.t1
g64097.t1
g64098.t1	K09414
g64099.t1
g64100.t1	K09414
g64101.t1
g64102.t1
g64103.t1
g64104.t1
g64105.t1
g64105.t2
g64106.t1
g64107.t1
g64108.t1
g64109.t1
g64110.t1
g64111.t1
g64112.t1
g64113.t1	K20050
g64114.t1
g64115.t1
g64116.t1
g64117.t1
g64117.t2
g64118.t1
g64119.t1	K10461
g64120.t1
g64120.t2
g64121.t1	K06096
g64122.t1
g64122.t2
g64123.t1
g64124.t1	K10707
g64125.t1
g64126.t1
g64127.t1
g64128.t1
g64128.t2
g64129.t1
g64130.t1
g64131.t1
g64132.t1
g64133.t1
g64134.t1
g64134.t2
g64135.t1
g64136.t1
g64137.t1
g64138.t1
g64139.t1
g64140.t1
g64140.t2
g64141.t1
g64142.t1
g64143.t1
g64144.t1
g64144.t2
g64145.t1
g64145.t2
g64146.t1
g64147.t1
g64148.t1
g64149.t1
g64150.t1
g64151.t1
g64152.t1
g64153.t1
g64154.t1
g64155.t1
g64156.t1	K12593
g64156.t2	K12593
g64157.t1
g64158.t1
g64159.t1
g64160.t1
g64161.t1
g64161.t2
g64162.t1
g64163.t1
g64164.t1
g64165.t1
g64166.t1
g64167.t1
g64168.t1
g64169.t1
g64170.t1
g64171.t1
g64171.t2
g64172.t1
g64173.t1
g64174.t1
g64175.t1
g64176.t1
g64177.t1
g64178.t1
g64179.t1
g64179.t2
g64180.t1
g64181.t1
g64182.t1
g64183.t1
g64184.t1
g64185.t1
g64185.t2
g64186.t1
g64186.t2
g64187.t1
g64188.t1
g64189.t1
g64190.t1
g64191.t1
g64192.t1
g64193.t1
g64194.t1
g64195.t1
g64196.t1
g64197.t1
g64198.t1
g64199.t1
g64199.t2
g64200.t1
g64201.t1
g64202.t1
g64203.t1
g64204.t1
g64205.t1
g64206.t1
g64207.t1
g64208.t1
g64209.t1
g64210.t1
g64211.t1
g64212.t1	K10274
g64213.t1
g64214.t1	K01872
g64215.t1
g64216.t1
g64217.t1
g64218.t1
g64219.t1
g64219.t2
g64220.t1
g64221.t1
g64221.t2
g64222.t1
g64222.t2
g64223.t1
g64223.t2
g64224.t1
g64225.t1
g64226.t1
g64226.t2
g64227.t1	K01537
g64228.t1	K01537
g64228.t2	K01537
g64229.t1
g64230.t1
g64230.t2
g64231.t1
g64231.t2
g64232.t1
g64232.t2
g64233.t1
g64234.t1
g64235.t1
g64236.t1
g64237.t1
g64238.t1
g64239.t1
g64240.t1
g64241.t1
g64241.t2
g64242.t1
g64243.t1
g64244.t1
g64245.t1
g64246.t1
g64247.t1
g64248.t1
g64249.t1
g64249.t2
g64250.t1
g64251.t1
g64252.t1
g64253.t1
g64254.t1
g64255.t1
g64255.t2
g64256.t1
g64256.t2
g64257.t1	K11163
g64258.t1
g64258.t2
g64259.t1
g64260.t1
g64261.t1
g64262.t1
g64263.t1
g64264.t1
g64265.t1
g64266.t1
g64267.t1
g64268.t1
g64269.t1
g64270.t1
g64271.t1
g64272.t1
g64273.t1
g64274.t1	K14530
g64275.t1
g64276.t1
g64277.t1
g64278.t1
g64279.t1
g64280.t1
g64281.t1
g64282.t1
g64283.t1
g64284.t1
g64285.t1
g64286.t1
g64287.t1
g64288.t1
g64289.t1
g64290.t1
g64291.t1
g64292.t1
g64293.t1
g64294.t1
g64295.t1
g64296.t1
g64296.t2
g64297.t1
g64298.t1
g64299.t1
g64299.t2
g64300.t1
g64301.t1	K04952
g64301.t2	K04952
g64302.t1
g64303.t1
g64303.t2
g64304.t1
g64305.t1
g64306.t1
g64307.t1
g64308.t1
g64309.t1
g64310.t1
g64310.t2
g64311.t1
g64311.t2
g64312.t1	K03217
g64312.t2	K03217
g64313.t1
g64314.t1
g64315.t1
g64316.t1
g64316.t2
g64317.t1
g64318.t1
g64318.t2
g64319.t1
g64320.t1	K03327
g64321.t1
g64322.t1
g64323.t1
g64323.t2
g64324.t1
g64324.t2
g64325.t1
g64326.t1
g64326.t2
g64327.t1
g64328.t1
g64329.t1
g64329.t2
g64330.t1
g64331.t1
g64332.t1
g64333.t1
g64334.t1
g64335.t1
g64336.t1
g64337.t1
g64338.t1
g64339.t1
g64340.t1
g64341.t1
g64342.t1
g64343.t1
g64343.t2
g64344.t1
g64345.t1
g64346.t1
g64346.t2	K12319
g64347.t1
g64348.t1
g64349.t1
g64350.t1
g64351.t1
g64352.t1
g64353.t1
g64354.t1
g64355.t1
g64356.t1
g64357.t1	K01102
g64358.t1
g64359.t1
g64360.t1
g64360.t2
g64361.t1	K04487
g64361.t2	K11717
g64362.t1
g64363.t1
g64364.t1
g64365.t1
g64366.t1
g64367.t1
g64368.t1	K00364
g64369.t1	K00364
g64370.t1
g64371.t1
g64372.t1
g64372.t2
g64373.t1	K01092
g64374.t1
g64374.t2
g64375.t1
g64375.t2
g64376.t1
g64376.t2
g64377.t1
g64378.t1
g64379.t1
g64380.t1
g64381.t1	K14824
g64382.t1
g64383.t1
g64383.t2
g64384.t1
g64385.t1
g64386.t1
g64387.t1
g64388.t1
g64389.t1
g64390.t1
g64391.t1
g64392.t1
g64393.t1
g64394.t1
g64394.t2
g64395.t1
g64396.t1
g64397.t1
g64398.t1	K17509
g64398.t2	K17509
g64399.t1
g64399.t2
g64400.t1
g64401.t1
g64402.t1
g64403.t1
g64403.t2
g64404.t1
g64405.t1
g64405.t2
g64406.t1
g64407.t1
g64407.t2
g64408.t1	K17509
g64409.t1
g64409.t2
g64410.t1
g64410.t2
g64411.t1
g64412.t1
g64413.t1
g64414.t1
g64415.t1	K17509
g64416.t1	K17966
g64417.t1
g64418.t1
g64419.t1
g64420.t1
g64421.t1
g64422.t1
g64422.t2
g64423.t1
g64424.t1
g64425.t1
g64426.t1
g64426.t2
g64427.t1
g64428.t1
g64429.t1
g64429.t2
g64430.t1
g64430.t2
g64431.t1
g64432.t1
g64433.t1
g64434.t1
g64435.t1
g64436.t1
g64437.t1
g64438.t1
g64439.t1
g64440.t1
g64441.t1
g64442.t1
g64443.t1
g64444.t1
g64445.t1
g64446.t1
g64447.t1
g64448.t1
g64448.t2
g64449.t1
g64450.t1
g64451.t1
g64452.t1
g64453.t1
g64454.t1
g64455.t1
g64456.t1
g64457.t1
g64458.t1
g64459.t1
g64460.t1
g64461.t1
g64462.t1
g64463.t1
g64464.t1
g64465.t1
g64466.t1
g64467.t1
g64468.t1
g64469.t1
g64470.t1
g64471.t1
g64472.t1
g64473.t1
g64473.t2
g64474.t1
g64475.t1	K12391
g64475.t2
g64476.t1	K12391
g64477.t1
g64478.t1
g64479.t1
g64480.t1
g64481.t1
g64482.t1
g64483.t1
g64484.t1
g64485.t1
g64486.t1
g64487.t1
g64488.t1
g64489.t1
g64490.t1
g64491.t1
g64491.t2
g64492.t1
g64493.t1
g64494.t1
g64495.t1
g64496.t1
g64497.t1
g64498.t1
g64498.t2
g64499.t1
g64500.t1
g64501.t1
g64502.t1
g64503.t1
g64504.t1
g64505.t1
g64506.t1
g64506.t2
g64507.t1
g64508.t1
g64509.t1
g64509.t2	K01469
g64510.t1
g64511.t1	K01469
g64511.t2	K01469
g64512.t1
g64513.t1
g64514.t1	K18399
g64515.t1
g64516.t1
g64517.t1
g64518.t1
g64519.t1
g64520.t1	K03098
g64521.t1
g64522.t1
g64523.t1
g64524.t1
g64525.t1
g64525.t2
g64526.t1
g64527.t1
g64528.t1
g64529.t1
g64530.t1
g64530.t2
g64531.t1
g64532.t1
g64533.t1
g64534.t1
g64535.t1
g64536.t1
g64537.t1
g64537.t2
g64538.t1
g64539.t1
g64540.t1
g64541.t1	K08366
g64541.t2	K08366
g64542.t1
g64543.t1
g64544.t1	K20283
g64545.t1
g64545.t2
g64546.t1
g64546.t2
g64546.t3
g64547.t1
g64548.t1
g64549.t1
g64549.t2
g64550.t1
g64550.t2
g64551.t1
g64552.t1
g64553.t1
g64554.t1
g64555.t1
g64556.t1
g64557.t1
g64558.t1
g64559.t1
g64560.t1
g64561.t1
g64562.t1
g64563.t1
g64564.t1
g64564.t2
g64565.t1
g64566.t1
g64566.t2
g64567.t1
g64567.t2
g64568.t1
g64569.t1
g64570.t1	K15684
g64571.t1
g64572.t1
g64573.t1
g64574.t1
g64575.t1
g64575.t2
g64576.t1
g64577.t1
g64578.t1
g64579.t1
g64580.t1
g64581.t1
g64581.t2
g64582.t1
g64583.t1
g64584.t1
g64585.t1
g64586.t1	K21797
g64586.t2	K21797
g64587.t1
g64588.t1
g64589.t1	K20880
g64590.t1
g64590.t2
g64591.t1
g64592.t1
g64593.t1
g64594.t1	K20880
g64594.t2	K20880
g64595.t1
g64596.t1
g64597.t1
g64598.t1
g64598.t2
g64599.t1
g64599.t2
g64600.t1
g64601.t1
g64602.t1
g64603.t1	K05633
g64603.t2	K05633
g64604.t1
g64605.t1
g64605.t2
g64606.t1
g64607.t1
g64607.t2
g64608.t1
g64609.t1
g64610.t1
g64611.t1
g64612.t1
g64613.t1
g64614.t1
g64615.t1
g64616.t1
g64617.t1	K11883
g64618.t1
g64619.t1
g64620.t1
g64621.t1	K22700
g64622.t1
g64623.t1
g64624.t1
g64625.t1
g64626.t1
g64627.t1
g64627.t2
g64628.t1
g64629.t1
g64630.t1
g64630.t2
g64631.t1
g64632.t1
g64633.t1
g64634.t1
g64635.t1
g64635.t2
g64636.t1
g64636.t2
g64637.t1
g64638.t1
g64639.t1
g64640.t1
g64641.t1
g64641.t2
g64642.t1
g64643.t1
g64644.t1
g64645.t1
g64646.t1
g64647.t1
g64648.t1
g64649.t1
g64650.t1
g64651.t1
g64652.t1
g64653.t1
g64654.t1
g64655.t1
g64656.t1
g64657.t1
g64658.t1
g64659.t1
g64660.t1
g64661.t1
g64662.t1
g64663.t1
g64664.t1
g64665.t1
g64666.t1
g64667.t1
g64668.t1
g64669.t1
g64670.t1
g64671.t1
g64671.t2
g64672.t1
g64673.t1
g64674.t1
g64675.t1
g64676.t1
g64676.t2
g64677.t1
g64678.t1
g64679.t1
g64680.t1
g64681.t1
g64682.t1
g64683.t1
g64684.t1
g64685.t1
g64686.t1
g64686.t2
g64687.t1
g64688.t1
g64689.t1
g64690.t1
g64691.t1
g64692.t1
g64693.t1
g64694.t1
g64694.t2
g64695.t1
g64696.t1
g64696.t2
g64697.t1
g64698.t1
g64699.t1
g64700.t1
g64701.t1
g64702.t1
g64703.t1
g64704.t1
g64704.t2
g64705.t1
g64706.t1
g64707.t1
g64708.t1
g64709.t1
g64710.t1
g64711.t1
g64712.t1
g64713.t1
g64714.t1
g64715.t1
g64716.t1
g64716.t2
g64717.t1
g64718.t1
g64719.t1
g64719.t2
g64720.t1	K01672
g64721.t1	K01672
g64721.t2	K01672
g64722.t1
g64723.t1
g64724.t1
g64725.t1
g64726.t1
g64727.t1
g64728.t1
g64729.t1
g64730.t1
g64731.t1
g64732.t1
g64733.t1
g64734.t1
g64735.t1
g64736.t1
g64737.t1
g64737.t2
g64738.t1
g64739.t1
g64740.t1	K00472
g64740.t2	K00472
g64741.t1	K00472
g64741.t2	K00472
g64742.t1
g64743.t1
g64744.t1
g64745.t1
g64746.t1
g64747.t1
g64748.t1
g64749.t1
g64750.t1
g64751.t1
g64752.t1
g64753.t1	K04223
g64754.t1
g64754.t2
g64755.t1
g64756.t1
g64757.t1
g64757.t2
g64758.t1
g64759.t1
g64760.t1
g64761.t1
g64762.t1
g64763.t1
g64764.t1
g64765.t1
g64766.t1
g64767.t1
g64768.t1
g64769.t1
g64770.t1
g64771.t1
g64772.t1
g64773.t1
g64773.t2
g64774.t1
g64775.t1
g64776.t1
g64777.t1
g64778.t1
g64778.t2
g64779.t1
g64780.t1
g64781.t1
g64781.t2
g64782.t1
g64782.t2
g64783.t1
g64783.t2
g64784.t1
g64785.t1
g64786.t1
g64787.t1
g64788.t1
g64788.t2
g64789.t1
g64790.t1
g64791.t1
g64792.t1
g64793.t1	K12366
g64793.t2	K12366
g64794.t1
g64795.t1
g64796.t1
g64797.t1
g64798.t1
g64798.t2
g64799.t1
g64800.t1	K14455
g64801.t1	K14455
g64801.t2	K14455
g64802.t1
g64802.t2
g64803.t1
g64804.t1
g64805.t1
g64806.t1
g64807.t1
g64807.t2
g64808.t1
g64809.t1
g64810.t1
g64811.t1	K11801
g64811.t2	K11801
g64812.t1
g64813.t1
g64813.t2
g64814.t1
g64815.t1
g64816.t1
g64817.t1
g64818.t1	K01125
g64818.t2	K01125
g64819.t1
g64819.t2
g64820.t1
g64821.t1
g64822.t1
g64823.t1
g64824.t1
g64824.t2
g64825.t1
g64826.t1
g64826.t2
g64827.t1
g64828.t1
g64829.t1	K05691
g64829.t2
g64829.t3
g64830.t1
g64831.t1
g64832.t1
g64833.t1	K08489
g64834.t1
g64834.t2
g64835.t1
g64836.t1
g64837.t1
g64838.t1
g64838.t2
g64839.t1
g64840.t1
g64840.t2
g64841.t1
g64842.t1
g64843.t1
g64843.t2
g64844.t1
g64845.t1
g64846.t1
g64846.t2
g64847.t1
g64848.t1
g64849.t1
g64850.t1
g64851.t1
g64852.t1
g64853.t1
g64854.t1
g64855.t1
g64856.t1
g64857.t1
g64858.t1
g64859.t1
g64860.t1
g64861.t1
g64862.t1
g64863.t1
g64864.t1
g64865.t1
g64866.t1
g64867.t1
g64868.t1
g64869.t1
g64870.t1
g64871.t1
g64871.t2
g64872.t1
g64873.t1
g64874.t1
g64875.t1
g64876.t1
g64877.t1
g64878.t1
g64879.t1
g64880.t1	K13868
g64881.t1
g64882.t1	K13868
g64882.t2	K13868
g64883.t1
g64884.t1
g64884.t2
g64885.t1
g64886.t1
g64887.t1
g64888.t1
g64889.t1
g64890.t1	K10453
g64891.t1
g64891.t2
g64892.t1
g64892.t2
g64893.t1
g64894.t1	K09611
g64895.t1
g64896.t1
g64897.t1
g64898.t1
g64899.t1
g64899.t2
g64900.t1
g64901.t1
g64902.t1
g64903.t1
g64904.t1
g64905.t1
g64906.t1
g64907.t1
g64908.t1
g64909.t1
g64909.t2
g64910.t1
g64911.t1
g64912.t1
g64913.t1
g64914.t1
g64914.t2
g64915.t1
g64916.t1
g64917.t1
g64918.t1
g64919.t1
g64920.t1
g64921.t1
g64922.t1
g64923.t1
g64924.t1
g64925.t1
g64926.t1
g64927.t1
g64928.t1
g64929.t1
g64930.t1
g64931.t1
g64932.t1
g64933.t1
g64934.t1
g64935.t1
g64936.t1
g64936.t2
g64937.t1
g64938.t1	K23221
g64938.t2	K23221
g64939.t1
g64939.t2
g64940.t1	K23222
g64941.t1
g64941.t2
g64942.t1
g64943.t1
g64944.t1
g64945.t1
g64946.t1
g64947.t1
g64948.t1
g64949.t1
g64950.t1
g64951.t1
g64952.t1
g64953.t1
g64954.t1
g64955.t1
g64956.t1
g64956.t2
g64957.t1
g64958.t1
g64959.t1
g64960.t1
g64961.t1
g64962.t1
g64963.t1
g64964.t1
g64964.t2
g64965.t1
g64965.t2
g64966.t1
g64967.t1
g64968.t1
g64969.t1
g64970.t1
g64971.t1
g64972.t1
g64973.t1
g64973.t2
g64974.t1
g64975.t1
g64976.t1
g64977.t1
g64978.t1
g64979.t1	K08808
g64980.t1
g64981.t1
g64981.t2
g64982.t1
g64983.t1
g64984.t1
g64984.t2
g64985.t1
g64986.t1
g64987.t1
g64988.t1
g64989.t1
g64990.t1
g64991.t1
g64992.t1
g64992.t2
g64993.t1
g64994.t1	K12875
g64994.t2	K12875
g64995.t1
g64996.t1	K12875
g64997.t1
g64998.t1
g64999.t1
g65000.t1
g65000.t2
g65001.t1
g65002.t1
g65003.t1
g65004.t1
g65004.t2
g65005.t1
g65006.t1
g65007.t1
g65007.t2
g65008.t1
g65009.t1
g65010.t1
g65011.t1
g65011.t2
g65012.t1
g65013.t1
g65014.t1
g65015.t1
g65016.t1
g65017.t1
g65018.t1
g65019.t1
g65020.t1
g65021.t1
g65022.t1
g65023.t1
g65024.t1
g65025.t1
g65026.t1
g65027.t1
g65028.t1
g65029.t1
g65030.t1
g65031.t1
g65032.t1
g65033.t1
g65034.t1
g65034.t2
g65035.t1
g65036.t1
g65037.t1
g65038.t1
g65039.t1
g65040.t1
g65041.t1
g65042.t1
g65043.t1
g65044.t1
g65045.t1	K03213
g65045.t2	K03213
g65046.t1	K03213
g65047.t1
g65048.t1
g65049.t1	K03768
g65050.t1
g65051.t1
g65052.t1
g65053.t1
g65054.t1
g65055.t1
g65056.t1
g65057.t1
g65058.t1
g65059.t1
g65060.t1
g65061.t1	K03768
g65062.t1
g65063.t1
g65064.t1	K03714
g65065.t1
g65066.t1
g65067.t1
g65068.t1
g65069.t1
g65070.t1
g65070.t2
g65071.t1
g65072.t1
g65072.t2
g65073.t1
g65074.t1
g65075.t1	K05292
g65075.t2	K05292
g65076.t1
g65077.t1
g65078.t1
g65079.t1
g65079.t2
g65080.t1
g65081.t1
g65082.t1
g65083.t1	K05292
g65084.t1
g65084.t2
g65085.t1
g65086.t1
g65087.t1
g65088.t1
g65089.t1
g65090.t1	K11478
g65091.t1
g65092.t1
g65093.t1	K07877
g65093.t2	K07877
g65094.t1
g65095.t1
g65096.t1
g65097.t1	K12194
g65097.t2	K12194
g65098.t1
g65099.t1
g65100.t1
g65101.t1
g65102.t1	K12194
g65103.t1
g65104.t1
g65105.t1
g65106.t1
g65107.t1
g65108.t1
g65109.t1
g65110.t1
g65111.t1
g65112.t1	K02873
g65113.t1
g65113.t2
g65114.t1
g65114.t2
g65115.t1	K01081
g65115.t2	K01081
g65116.t1
g65117.t1
g65118.t1
g65119.t1
g65119.t2
g65120.t1
g65121.t1
g65122.t1
g65123.t1	K17584
g65124.t1
g65124.t2
g65125.t1
g65125.t2
g65126.t1
g65126.t2
g65127.t1
g65128.t1
g65129.t1
g65129.t2
g65130.t1	K18643
g65130.t2	K18643
g65131.t1
g65131.t2
g65132.t1
g65133.t1
g65134.t1
g65135.t1
g65136.t1
g65137.t1
g65138.t1
g65139.t1
g65140.t1
g65141.t1
g65142.t1
g65143.t1
g65144.t1
g65145.t1
g65146.t1
g65147.t1
g65148.t1
g65149.t1
g65150.t1
g65151.t1
g65151.t2
g65152.t1
g65152.t2
g65153.t1
g65154.t1
g65155.t1
g65156.t1
g65157.t1
g65158.t1
g65158.t2
g65159.t1
g65160.t1
g65161.t1
g65162.t1
g65163.t1
g65164.t1
g65165.t1
g65166.t1
g65166.t2
g65167.t1
g65168.t1	K12604
g65169.t1
g65170.t1
g65170.t2
g65171.t1	K12604
g65172.t1	K12604
g65172.t2	K12604
g65173.t1
g65174.t1
g65175.t1
g65175.t2
g65175.t3
g65176.t1
g65177.t1
g65177.t2
g65178.t1	K21754
g65179.t1
g65180.t1
g65181.t1
g65182.t1
g65183.t1	K11086
g65184.t1
g65185.t1
g65186.t1	K10419
g65187.t1
g65187.t2
g65188.t1
g65188.t2
g65189.t1
g65190.t1
g65191.t1
g65192.t1	K23362
g65192.t2
g65193.t1
g65194.t1
g65194.t2
g65195.t1	K17619
g65196.t1
g65197.t1
g65198.t1
g65199.t1
g65200.t1
g65201.t1
g65202.t1
g65202.t2
g65203.t1
g65204.t1
g65205.t1
g65206.t1
g65207.t1
g65208.t1
g65208.t2
g65208.t3
g65209.t1
g65209.t2
g65210.t1
g65211.t1
g65212.t1
g65213.t1
g65213.t2
g65214.t1
g65215.t1
g65215.t2
g65216.t1
g65217.t1
g65218.t1
g65219.t1
g65219.t2
g65220.t1
g65220.t2
g65221.t1
g65222.t1
g65223.t1
g65223.t2
g65224.t1	K23490
g65224.t2
g65224.t3	K23490
g65225.t1
g65226.t1
g65227.t1
g65228.t1
g65229.t1
g65230.t1
g65231.t1
g65232.t1
g65233.t1
g65234.t1
g65235.t1
g65236.t1
g65237.t1	K00815
g65238.t1
g65239.t1
g65240.t1
g65241.t1
g65241.t2
g65242.t1
g65243.t1
g65244.t1
g65244.t2
g65245.t1
g65246.t1
g65247.t1
g65248.t1
g65249.t1
g65250.t1
g65251.t1
g65252.t1
g65253.t1
g65254.t1
g65255.t1
g65255.t2
g65256.t1
g65257.t1
g65258.t1
g65259.t1
g65260.t1
g65261.t1
g65262.t1
g65263.t1
g65264.t1
g65265.t1
g65266.t1
g65266.t2
g65267.t1
g65268.t1
g65269.t1
g65270.t1
g65270.t2
g65271.t1
g65271.t2
g65272.t1
g65273.t1
g65274.t1
g65275.t1
g65276.t1
g65277.t1
g65278.t1
g65279.t1
g65280.t1
g65281.t1
g65282.t1
g65283.t1
g65284.t1
g65285.t1
g65286.t1
g65287.t1
g65288.t1
g65288.t2
g65289.t1
g65289.t2
g65290.t1
g65291.t1	K03783
g65291.t2	K03783
g65292.t1
g65293.t1
g65294.t1
g65295.t1
g65296.t1
g65297.t1
g65298.t1
g65299.t1
g65300.t1
g65301.t1
g65301.t2
g65302.t1
g65302.t2
g65303.t1
g65303.t2
g65304.t1	K03283
g65305.t1
g65306.t1
g65307.t1	K16682
g65308.t1
g65309.t1
g65310.t1	K16682
g65311.t1
g65312.t1	K16682
g65313.t1
g65314.t1
g65314.t2
g65315.t1
g65316.t1
g65316.t2
g65317.t1
g65317.t2
g65318.t1
g65319.t1
g65320.t1
g65321.t1
g65322.t1
g65323.t1
g65324.t1
g65325.t1
g65326.t1
g65326.t2
g65327.t1
g65328.t1
g65329.t1
g65329.t2
g65330.t1
g65331.t1
g65332.t1
g65333.t1
g65334.t1
g65335.t1
g65336.t1
g65337.t1
g65338.t1
g65339.t1
g65340.t1
g65341.t1
g65342.t1
g65342.t2
g65343.t1
g65344.t1
g65345.t1
g65346.t1
g65347.t1
g65348.t1
g65349.t1
g65349.t2
g65350.t1
g65351.t1
g65351.t2
g65351.t3
g65352.t1
g65353.t1
g65354.t1
g65355.t1
g65355.t2
g65356.t1
g65357.t1
g65358.t1
g65359.t1
g65360.t1
g65361.t1
g65362.t1
g65363.t1
g65364.t1
g65365.t1
g65365.t2
g65366.t1
g65367.t1
g65368.t1
g65369.t1
g65369.t2
g65370.t1
g65371.t1
g65372.t1
g65373.t1
g65374.t1
g65375.t1
g65376.t1
g65377.t1
g65378.t1
g65379.t1	K23088
g65379.t2	K23088
g65380.t1
g65381.t1
g65381.t2
g65382.t1
g65383.t1	K13912
g65384.t1
g65385.t1
g65385.t2	K23088
g65386.t1
g65387.t1
g65387.t2
g65388.t1
g65389.t1
g65390.t1
g65391.t1
g65392.t1
g65393.t1
g65394.t1
g65395.t1
g65395.t2
g65396.t1
g65397.t1
g65398.t1
g65399.t1
g65400.t1
g65400.t2
g65401.t1
g65402.t1
g65403.t1
g65404.t1
g65404.t2
g65405.t1
g65406.t1
g65407.t1
g65408.t1
g65409.t1
g65410.t1
g65411.t1
g65412.t1
g65413.t1
g65414.t1
g65415.t1
g65416.t1
g65416.t2
g65417.t1
g65418.t1
g65419.t1
g65420.t1
g65421.t1	K05035
g65421.t2	K05035
g65422.t1
g65423.t1
g65424.t1
g65425.t1
g65426.t1
g65427.t1
g65428.t1
g65429.t1	K05285
g65430.t1	K08009
g65430.t2	K08009
g65431.t1
g65432.t1
g65433.t1	K18660
g65434.t1
g65434.t2
g65435.t1	K12429
g65436.t1
g65437.t1
g65438.t1
g65439.t1
g65439.t2
g65440.t1
g65441.t1
g65442.t1
g65442.t2
g65443.t1	K17960
g65444.t1
g65445.t1
g65446.t1
g65447.t1
g65448.t1
g65449.t1
g65450.t1
g65451.t1
g65452.t1
g65453.t1
g65454.t1
g65455.t1
g65456.t1
g65456.t2
g65457.t1
g65458.t1
g65459.t1
g65460.t1
g65460.t2
g65461.t1
g65462.t1
g65462.t2
g65463.t1	K17960
g65463.t2	K17960
g65464.t1
g65464.t2
g65465.t1
g65466.t1
g65467.t1	K17960
g65468.t1
g65469.t1
g65470.t1
g65471.t1
g65472.t1
g65473.t1
g65474.t1
g65475.t1
g65476.t1
g65477.t1
g65478.t1
g65479.t1
g65480.t1
g65481.t1
g65482.t1
g65483.t1
g65484.t1
g65485.t1
g65486.t1
g65487.t1
g65488.t1
g65488.t2
g65489.t1	K07478
g65490.t1
g65491.t1
g65492.t1
g65492.t2
g65493.t1
g65494.t1
g65495.t1	K04532
g65496.t1
g65497.t1
g65498.t1
g65498.t2
g65499.t1
g65500.t1
g65501.t1
g65501.t2
g65502.t1
g65503.t1
g65504.t1
g65505.t1
g65505.t2
g65506.t1
g65507.t1
g65508.t1
g65509.t1
g65510.t1
g65511.t1
g65512.t1
g65513.t1
g65514.t1
g65515.t1
g65516.t1
g65516.t2
g65516.t3
g65517.t1
g65518.t1
g65519.t1	K05619
g65519.t2	K05619
g65520.t1
g65521.t1
g65522.t1
g65523.t1
g65524.t1
g65525.t1
g65526.t1
g65527.t1
g65528.t1
g65529.t1
g65530.t1
g65531.t1
g65532.t1
g65533.t1
g65534.t1
g65535.t1
g65535.t2
g65536.t1
g65537.t1
g65538.t1
g65539.t1	K10734
g65540.t1
g65541.t1
g65542.t1
g65543.t1
g65544.t1
g65545.t1
g65546.t1
g65547.t1
g65548.t1
g65549.t1
g65550.t1
g65551.t1
g65552.t1
g65553.t1
g65554.t1
g65555.t1
g65556.t1
g65557.t1	K18749
g65558.t1	K03129
g65559.t1
g65560.t1
g65561.t1	K03129
g65561.t2	K03129
g65562.t1
g65563.t1
g65564.t1
g65565.t1
g65566.t1
g65567.t1
g65568.t1	K15181
g65569.t1
g65570.t1
g65571.t1
g65572.t1
g65573.t1
g65574.t1
g65575.t1
g65576.t1
g65577.t1
g65578.t1
g65579.t1
g65579.t2
g65580.t1
g65581.t1
g65582.t1
g65583.t1
g65583.t2
g65584.t1
g65585.t1
g65586.t1
g65587.t1
g65588.t1
g65589.t1
g65590.t1
g65591.t1	K11506
g65592.t1
g65593.t1
g65593.t2
g65593.t3
g65594.t1
g65595.t1
g65596.t1	K11506
g65597.t1
g65598.t1	K13539
g65598.t2	K13539
g65599.t1
g65600.t1
g65601.t1
g65602.t1
g65603.t1	K10513
g65604.t1
g65605.t1
g65606.t1
g65607.t1
g65608.t1
g65609.t1
g65610.t1	K18169
g65611.t1
g65612.t1
g65612.t2
g65613.t1
g65613.t2
g65614.t1
g65614.t2
g65615.t1
g65616.t1
g65616.t2
g65617.t1
g65618.t1
g65619.t1
g65620.t1
g65620.t2	K13868
g65621.t1
g65622.t1
g65623.t1
g65624.t1
g65625.t1
g65626.t1
g65627.t1
g65628.t1
g65628.t2
g65629.t1
g65630.t1
g65630.t2
g65631.t1
g65632.t1
g65633.t1
g65634.t1
g65634.t2
g65635.t1
g65636.t1
g65636.t2
g65637.t1
g65638.t1	K03424
g65639.t1
g65640.t1	K11600
g65641.t1
g65641.t2
g65642.t1
g65643.t1
g65643.t2
g65644.t1
g65645.t1
g65646.t1	K18207
g65647.t1
g65648.t1
g65649.t1
g65650.t1
g65651.t1
g65652.t1
g65653.t1
g65654.t1
g65655.t1
g65656.t1
g65657.t1
g65657.t2
g65658.t1
g65659.t1
g65660.t1
g65661.t1
g65662.t1
g65662.t2
g65663.t1
g65664.t1
g65664.t2
g65665.t1
g65666.t1
g65666.t2
g65667.t1
g65668.t1
g65669.t1
g65670.t1
g65671.t1	K10160
g65672.t1
g65672.t2
g65673.t1
g65674.t1
g65675.t1
g65676.t1	K05048
g65677.t1	K05048
g65678.t1
g65679.t1	K23565
g65680.t1
g65681.t1
g65682.t1
g65683.t1
g65684.t1
g65685.t1
g65686.t1
g65687.t1
g65688.t1
g65688.t2
g65689.t1
g65690.t1
g65691.t1
g65691.t2
g65692.t1
g65692.t2
g65693.t1
g65693.t2
g65694.t1
g65695.t1
g65696.t1
g65697.t1	K18163
g65697.t2	K18163
g65698.t1
g65699.t1
g65700.t1
g65701.t1
g65702.t1	K22399
g65702.t2	K22399
g65703.t1
g65704.t1	K22399
g65705.t1
g65705.t2
g65706.t1
g65706.t2
g65707.t1
g65708.t1
g65709.t1
g65710.t1
g65711.t1	K20027
g65712.t1	K20027
g65713.t1
g65714.t1
g65715.t1	K05305
g65715.t2	K05305
g65716.t1
g65716.t2
g65717.t1
g65718.t1
g65719.t1
g65719.t2
g65720.t1
g65721.t1
g65722.t1
g65723.t1
g65724.t1
g65725.t1
g65726.t1
g65727.t1
g65728.t1
g65729.t1
g65730.t1
g65731.t1
g65732.t1
g65733.t1
g65734.t1
g65735.t1
g65736.t1
g65737.t1
g65738.t1
g65739.t1
g65740.t1
g65741.t1
g65742.t1
g65743.t1
g65744.t1
g65744.t2
g65745.t1
g65746.t1
g65747.t1
g65748.t1
g65749.t1
g65750.t1
g65751.t1
g65752.t1
g65752.t2
g65753.t1
g65754.t1
g65755.t1
g65756.t1	K23223
g65757.t1
g65758.t1
g65759.t1
g65760.t1
g65761.t1
g65762.t1
g65763.t1
g65764.t1
g65765.t1
g65766.t1
g65767.t1
g65768.t1
g65769.t1
g65769.t2
g65770.t1
g65770.t2
g65771.t1	K23573
g65771.t2	K23573
g65772.t1
g65773.t1
g65774.t1
g65775.t1
g65775.t2	K05038
g65776.t1
g65777.t1
g65778.t1
g65779.t1
g65780.t1
g65781.t1
g65782.t1
g65783.t1
g65784.t1
g65784.t2
g65785.t1
g65785.t2
g65786.t1
g65787.t1
g65788.t1
g65789.t1
g65790.t1
g65791.t1
g65792.t1
g65793.t1
g65794.t1
g65795.t1
g65796.t1
g65797.t1
g65798.t1
g65799.t1
g65800.t1
g65801.t1
g65802.t1
g65802.t2
g65803.t1
g65804.t1
g65804.t2
g65805.t1
g65806.t1
g65807.t1
g65808.t1
g65808.t2
g65809.t1
g65810.t1
g65811.t1
g65812.t1
g65813.t1
g65814.t1
g65814.t2
g65815.t1
g65816.t1
g65817.t1
g65817.t2
g65818.t1	K09676
g65819.t1
g65820.t1
g65820.t2
g65821.t1
g65822.t1
g65823.t1
g65824.t1
g65825.t1
g65825.t2
g65826.t1
g65827.t1
g65828.t1
g65829.t1
g65830.t1
g65831.t1
g65831.t2
g65832.t1
g65833.t1
g65834.t1
g65835.t1
g65836.t1
g65837.t1
g65838.t1
g65839.t1
g65840.t1
g65841.t1
g65842.t1
g65843.t1
g65844.t1
g65845.t1
g65846.t1
g65846.t2
g65846.t3
g65847.t1
g65848.t1
g65849.t1
g65850.t1
g65850.t2
g65851.t1
g65852.t1
g65853.t1
g65853.t2
g65854.t1
g65854.t2
g65855.t1
g65856.t1
g65857.t1
g65858.t1
g65859.t1
g65859.t2
g65860.t1
g65861.t1
g65862.t1
g65863.t1
g65864.t1
g65865.t1	K15255
g65866.t1
g65866.t2
g65867.t1
g65868.t1
g65869.t1	K18808
g65870.t1
g65871.t1
g65872.t1
g65873.t1
g65874.t1
g65875.t1
g65876.t1
g65877.t1
g65878.t1
g65879.t1
g65880.t1
g65881.t1
g65882.t1	K18808
g65883.t1
g65884.t1
g65885.t1
g65886.t1
g65887.t1
g65888.t1
g65888.t2
g65889.t1
g65889.t2
g65890.t1
g65891.t1
g65892.t1
g65893.t1
g65894.t1
g65895.t1
g65895.t2
g65896.t1
g65897.t1
g65897.t2
g65898.t1
g65899.t1
g65900.t1	K20051
g65900.t2
g65901.t1
g65902.t1
g65903.t1
g65904.t1
g65904.t2
g65905.t1
g65906.t1
g65907.t1
g65908.t1
g65908.t2
g65909.t1
g65910.t1	K09257
g65910.t2	K09257
g65911.t1
g65911.t2
g65912.t1
g65912.t2
g65913.t1
g65914.t1
g65914.t2
g65915.t1	K19401
g65916.t1
g65916.t2
g65917.t1
g65918.t1	K19530
g65919.t1
g65920.t1
g65921.t1
g65922.t1
g65923.t1
g65924.t1
g65925.t1
g65926.t1
g65927.t1
g65928.t1
g65929.t1
g65930.t1
g65931.t1	K19530
g65932.t1
g65932.t2
g65933.t1
g65934.t1
g65935.t1
g65935.t2
g65936.t1
g65937.t1	K19530
g65938.t1
g65939.t1
g65939.t2
g65940.t1
g65941.t1
g65942.t1
g65943.t1	K04715
g65943.t2	K04715
g65944.t1
g65945.t1
g65946.t1
g65947.t1
g65948.t1
g65949.t1
g65950.t1
g65951.t1
g65951.t2
g65952.t1
g65953.t1
g65954.t1
g65955.t1
g65956.t1
g65957.t1
g65958.t1
g65958.t2
g65959.t1
g65960.t1
g65960.t2
g65961.t1
g65962.t1
g65962.t2
g65963.t1
g65964.t1
g65965.t1
g65965.t2
g65966.t1	K16531
g65966.t2	K16531
g65967.t1	K16531
g65968.t1
g65968.t2
g65969.t1
g65970.t1
g65971.t1
g65971.t2
g65972.t1
g65973.t1	K05619
g65974.t1
g65975.t1
g65976.t1
g65977.t1
g65978.t1
g65978.t2
g65979.t1
g65980.t1
g65981.t1
g65982.t1
g65983.t1
g65984.t1
g65985.t1
g65986.t1
g65987.t1
g65988.t1
g65989.t1	K05030
g65990.t1
g65991.t1
g65992.t1	K00710
g65993.t1
g65994.t1
g65995.t1
g65995.t2
g65996.t1
g65997.t1
g65998.t1
g65999.t1
g66000.t1
g66001.t1
g66001.t2	K16484
g66002.t1
g66003.t1
g66003.t2
g66004.t1
g66005.t1
g66006.t1
g66007.t1
g66007.t2
g66008.t1
g66009.t1
g66010.t1
g66011.t1
g66012.t1
g66013.t1	K16484
g66014.t1
g66015.t1
g66016.t1
g66017.t1
g66018.t1
g66019.t1
g66020.t1
g66021.t1	K10416
g66021.t2	K10416
g66022.t1
g66022.t2
g66023.t1
g66024.t1
g66024.t2
g66025.t1
g66026.t1
g66027.t1
g66028.t1
g66029.t1
g66030.t1
g66031.t1
g66032.t1
g66033.t1
g66034.t1
g66035.t1
g66036.t1
g66037.t1
g66038.t1	K22375
g66039.t1
g66040.t1
g66041.t1
g66042.t1
g66042.t2
g66043.t1	K14299
g66043.t2	K14299
g66044.t1
g66045.t1
g66045.t2	K14004
g66046.t1
g66047.t1
g66047.t2	K16782
g66048.t1
g66049.t1
g66049.t2
g66050.t1
g66051.t1
g66051.t2
g66052.t1	K14169
g66052.t2
g66053.t1
g66054.t1
g66055.t1
g66056.t1	K23616
g66056.t2	K23616
g66057.t1
g66058.t1
g66059.t1
g66060.t1
g66061.t1
g66062.t1
g66063.t1
g66064.t1
g66065.t1	K13249
g66066.t1
g66067.t1
g66068.t1
g66069.t1
g66070.t1
g66071.t1
g66072.t1
g66073.t1
g66074.t1
g66075.t1
g66076.t1
g66077.t1	K02906
g66078.t1
g66079.t1	K17560
g66080.t1
g66081.t1
g66081.t2
g66082.t1
g66083.t1
g66084.t1	K06626
g66085.t1
g66086.t1
g66087.t1	K06971
g66088.t1
g66089.t1
g66089.t2
g66090.t1
g66091.t1
g66092.t1
g66093.t1
g66093.t2
g66094.t1
g66095.t1
g66096.t1
g66097.t1
g66098.t1
g66099.t1
g66099.t2
g66100.t1
g66101.t1
g66102.t1
g66103.t1
g66104.t1
g66105.t1
g66106.t1
g66106.t2
g66107.t1
g66108.t1
g66109.t1
g66110.t1
g66111.t1
g66112.t1
g66113.t1
g66114.t1
g66114.t2
g66115.t1
g66116.t1
g66116.t2
g66117.t1
g66118.t1
g66118.t2
g66119.t1
g66120.t1
g66121.t1
g66122.t1
g66123.t1
g66123.t2
g66124.t1
g66124.t2
g66125.t1
g66125.t2
g66126.t1
g66127.t1
g66128.t1
g66129.t1
g66130.t1
g66131.t1
g66131.t2
g66132.t1
g66133.t1
g66134.t1
g66135.t1
g66136.t1	K15559
g66137.t1
g66137.t2
g66138.t1
g66139.t1
g66140.t1
g66141.t1
g66142.t1
g66143.t1
g66144.t1
g66145.t1
g66146.t1
g66147.t1
g66148.t1
g66148.t2
g66149.t1
g66150.t1
g66150.t2	K14724
g66150.t3
g66151.t1
g66152.t1	K13348
g66152.t2	K13348
g66153.t1
g66153.t2
g66154.t1
g66155.t1
g66156.t1
g66157.t1
g66158.t1
g66159.t1
g66160.t1
g66160.t2
g66161.t1
g66162.t1
g66162.t2
g66163.t1
g66164.t1
g66165.t1
g66166.t1
g66167.t1
g66168.t1
g66169.t1
g66170.t1
g66171.t1
g66172.t1
g66172.t2
g66173.t1
g66174.t1
g66175.t1
g66176.t1
g66177.t1	K03654
g66178.t1
g66179.t1
g66180.t1
g66181.t1
g66182.t1
g66183.t1
g66184.t1
g66185.t1
g66185.t2
g66186.t1
g66187.t1
g66188.t1
g66188.t2
g66189.t1
g66190.t1
g66191.t1
g66192.t1
g66193.t1
g66194.t1
g66195.t1
g66196.t1
g66197.t1
g66198.t1
g66199.t1	K00108
g66200.t1
g66201.t1
g66202.t1
g66202.t2
g66203.t1
g66204.t1
g66205.t1
g66206.t1	K00108
g66207.t1
g66208.t1
g66209.t1	K00108
g66210.t1
g66210.t2
g66211.t1	K00108
g66212.t1
g66213.t1	K00108
g66214.t1
g66214.t2
g66215.t1
g66216.t1
g66217.t1
g66218.t1	K11504
g66219.t1
g66220.t1
g66221.t1
g66222.t1	K15732
g66222.t2	K15732
g66223.t1	K15732
g66224.t1
g66224.t2
g66225.t1
g66226.t1
g66227.t1
g66228.t1
g66229.t1
g66230.t1
g66231.t1
g66232.t1
g66233.t1
g66234.t1
g66235.t1
g66236.t1
g66236.t2
g66237.t1
g66238.t1
g66239.t1
g66240.t1
g66241.t1
g66242.t1
g66243.t1
g66244.t1
g66245.t1
g66246.t1
g66247.t1
g66247.t2
g66248.t1
g66248.t2
g66249.t1	K17928
g66250.t1
g66251.t1
g66252.t1
g66253.t1	K17495
g66253.t2	K17495
g66254.t1
g66254.t2
g66254.t3
g66255.t1
g66256.t1
g66257.t1
g66258.t1
g66259.t1
g66260.t1
g66261.t1	K10661
g66262.t1	K10661
g66262.t2	K10661
g66263.t1	K10661
g66264.t1
g66264.t2
g66265.t1
g66266.t1
g66267.t1
g66268.t1
g66269.t1
g66269.t2
g66270.t1
g66271.t1
g66272.t1
g66273.t1
g66274.t1
g66275.t1
g66276.t1
g66277.t1	K08042
g66277.t2	K08042
g66278.t1
g66278.t2
g66279.t1
g66280.t1
g66281.t1
g66282.t1
g66283.t1
g66284.t1
g66285.t1
g66286.t1
g66287.t1	K23093
g66287.t2	K23093
g66288.t1
g66288.t2
g66289.t1
g66289.t2
g66290.t1
g66291.t1
g66292.t1
g66293.t1
g66294.t1
g66295.t1
g66296.t1	K22077
g66297.t1
g66298.t1
g66299.t1
g66300.t1	K22077
g66301.t1
g66302.t1
g66303.t1
g66304.t1
g66305.t1
g66306.t1
g66307.t1
g66308.t1
g66309.t1
g66310.t1
g66311.t1
g66312.t1
g66313.t1
g66314.t1
g66315.t1
g66316.t1
g66317.t1
g66318.t1
g66318.t2
g66319.t1
g66320.t1
g66320.t2
g66321.t1
g66322.t1
g66323.t1
g66324.t1
g66325.t1
g66326.t1
g66327.t1
g66328.t1
g66329.t1
g66330.t1
g66331.t1
g66332.t1
g66333.t1
g66334.t1
g66335.t1
g66336.t1
g66337.t1
g66338.t1
g66339.t1
g66340.t1
g66341.t1
g66342.t1
g66343.t1
g66344.t1
g66345.t1
g66346.t1
g66347.t1
g66348.t1
g66349.t1
g66350.t1
g66351.t1
g66352.t1
g66353.t1
g66354.t1
g66355.t1
g66356.t1
g66356.t2
g66357.t1
g66358.t1
g66359.t1
g66360.t1
g66361.t1	K17951
g66362.t1
g66363.t1
g66363.t2
g66364.t1
g66365.t1
g66366.t1
g66367.t1
g66368.t1
g66368.t2
g66369.t1
g66370.t1
g66371.t1
g66371.t2
g66372.t1
g66373.t1
g66374.t1
g66375.t1
g66376.t1
g66377.t1
g66378.t1
g66379.t1
g66380.t1
g66381.t1
g66382.t1
g66382.t2
g66383.t1
g66384.t1
g66385.t1
g66386.t1
g66387.t1
g66388.t1
g66389.t1
g66390.t1
g66391.t1
g66392.t1
g66393.t1
g66393.t2
g66394.t1
g66395.t1
g66396.t1
g66397.t1
g66398.t1
g66398.t2
g66399.t1
g66400.t1
g66400.t2
g66401.t1	K17441
g66402.t1
g66403.t1
g66404.t1
g66405.t1
g66406.t1
g66407.t1
g66408.t1
g66409.t1
g66410.t1
g66411.t1
g66412.t1
g66413.t1
g66414.t1
g66414.t2
g66415.t1
g66416.t1
g66417.t1
g66418.t1
g66419.t1
g66420.t1
g66421.t1
g66422.t1
g66423.t1
g66424.t1
g66425.t1
g66426.t1
g66427.t1
g66428.t1
g66429.t1
g66430.t1
g66431.t1
g66432.t1
g66432.t2
g66433.t1
g66434.t1
g66435.t1
g66436.t1
g66437.t1
g66438.t1
g66439.t1
g66440.t1
g66441.t1
g66441.t2
g66442.t1
g66443.t1
g66444.t1
g66445.t1
g66446.t1
g66447.t1
g66448.t1
g66449.t1
g66450.t1
g66451.t1
g66452.t1
g66453.t1
g66454.t1
g66454.t2
g66455.t1
g66456.t1
g66457.t1
g66458.t1
g66459.t1
g66460.t1
g66460.t2
g66461.t1
g66462.t1
g66463.t1
g66464.t1
g66465.t1
g66466.t1
g66467.t1
g66468.t1
g66469.t1
g66470.t1
g66471.t1
g66472.t1
g66473.t1
g66474.t1
g66475.t1
g66475.t2
g66476.t1
g66477.t1
g66478.t1
g66479.t1
g66479.t2
g66480.t1
g66481.t1
g66482.t1
g66483.t1
g66484.t1
g66485.t1
g66486.t1
g66487.t1
g66488.t1
g66489.t1
g66490.t1
g66491.t1
g66492.t1
g66493.t1
g66494.t1
g66495.t1
g66496.t1
g66497.t1
g66498.t1
g66499.t1
g66500.t1
g66501.t1
g66502.t1
g66503.t1
g66504.t1
g66505.t1	K08430
g66506.t1
g66507.t1
g66508.t1
g66509.t1
g66510.t1
g66511.t1
g66511.t2
g66512.t1
g66513.t1
g66513.t2
g66514.t1
g66515.t1
g66516.t1
g66517.t1
g66518.t1
g66519.t1
g66520.t1
g66521.t1
g66522.t1
g66523.t1
g66524.t1
g66525.t1
g66526.t1
g66527.t1
g66528.t1
g66529.t1
g66530.t1
g66531.t1
g66532.t1
g66533.t1
g66534.t1
g66534.t2
g66535.t1
g66536.t1
g66537.t1
g66538.t1
g66539.t1
g66540.t1
g66541.t1
g66541.t2
g66542.t1
g66543.t1
g66544.t1
g66545.t1
g66546.t1
g66547.t1
g66548.t1
g66549.t1
g66550.t1
g66551.t1
g66552.t1
g66553.t1
g66554.t1
g66555.t1
g66556.t1
g66557.t1
g66557.t2
g66558.t1
g66559.t1
g66559.t2
g66560.t1
g66561.t1
g66562.t1
g66563.t1
g66564.t1
g66565.t1
g66566.t1
g66567.t1
g66568.t1
g66569.t1
g66570.t1
g66571.t1
g66572.t1
g66572.t2
g66573.t1
g66574.t1
g66575.t1
g66576.t1
g66577.t1
g66578.t1	K11512
g66578.t2	K11512
g66579.t1
g66580.t1
g66581.t1
g66582.t1
g66583.t1
g66583.t2
g66584.t1
g66584.t2
g66584.t3
g66585.t1
g66586.t1
g66587.t1
g66588.t1
g66589.t1
g66590.t1
g66591.t1
g66592.t1	K22390
g66593.t1
g66594.t1
g66595.t1
g66595.t2
g66596.t1
g66597.t1
g66598.t1
g66599.t1
g66600.t1
g66601.t1
g66602.t1
g66603.t1
g66604.t1
g66605.t1
g66606.t1
g66607.t1
g66608.t1
g66609.t1
g66610.t1
g66611.t1
g66612.t1
g66613.t1
g66614.t1
g66615.t1
g66616.t1
g66617.t1
g66618.t1
g66619.t1
g66620.t1
g66621.t1
g66622.t1
g66622.t2
g66623.t1
g66624.t1
g66625.t1
g66626.t1
g66627.t1
g66628.t1
g66628.t2
g66629.t1
g66630.t1
g66631.t1
g66631.t2
g66632.t1
g66633.t1
g66634.t1
g66635.t1
g66636.t1
g66637.t1
g66638.t1
g66639.t1
g66640.t1
g66641.t1
g66642.t1
g66643.t1
g66644.t1
g66645.t1
g66646.t1
g66647.t1
g66648.t1
g66649.t1
g66650.t1
g66651.t1
g66652.t1
g66653.t1	K05041
g66653.t2
g66653.t3
g66654.t1
g66655.t1	K19703
g66655.t2	K19703
g66656.t1
g66657.t1
g66658.t1
g66659.t1
g66660.t1
g66661.t1
g66662.t1
g66663.t1
g66664.t1
g66664.t2
g66665.t1
g66666.t1
g66667.t1
g66668.t1
g66668.t2
g66669.t1	K04097
g66670.t1
g66671.t1
g66671.t2
g66672.t1
g66673.t1
g66674.t1
g66675.t1	K04097
g66676.t1
g66677.t1
g66678.t1
g66679.t1
g66680.t1
g66681.t1
g66682.t1
g66683.t1
g66684.t1
g66685.t1
g66686.t1
g66687.t1
g66688.t1
g66689.t1
g66690.t1
g66690.t2
g66691.t1
g66692.t1
g66692.t2
g66693.t1
g66694.t1
g66695.t1
g66696.t1
g66697.t1
g66698.t1
g66699.t1
g66699.t2
g66700.t1
g66701.t1
g66702.t1
g66703.t1
g66704.t1
g66705.t1
g66706.t1
g66707.t1
g66708.t1
g66709.t1
g66710.t1
g66710.t2
g66711.t1
g66712.t1
g66713.t1
g66714.t1
g66715.t1
g66716.t1
g66717.t1
g66718.t1
g66719.t1
g66720.t1
g66721.t1
g66722.t1
g66723.t1
g66724.t1	K22077
g66725.t1
g66726.t1
g66727.t1
g66728.t1
g66729.t1
g66729.t2
g66730.t1	K08851
g66731.t1
g66732.t1
g66733.t1
g66734.t1
g66735.t1	K08851
g66735.t2	K08851
g66736.t1
g66737.t1
g66737.t2
g66738.t1
g66739.t1
g66740.t1
g66741.t1
g66742.t1
g66743.t1	K23569
g66743.t2
g66744.t1
g66744.t2
g66745.t1
g66746.t1
g66747.t1
g66748.t1
g66748.t2
g66749.t1
g66750.t1
g66751.t1
g66752.t1
g66753.t1
g66754.t1	K16725
g66755.t1
g66756.t1
g66756.t2
g66757.t1
g66758.t1
g66759.t1
g66759.t2
g66760.t1
g66761.t1
g66762.t1	K16944
g66763.t1
g66764.t1
g66765.t1
g66766.t1
g66767.t1
g66768.t1
g66769.t1
g66770.t1
g66770.t2
g66771.t1
g66772.t1
g66773.t1
g66774.t1
g66774.t2
g66775.t1
g66776.t1
g66777.t1
g66778.t1
g66779.t1
g66780.t1
g66781.t1
g66782.t1
g66783.t1
g66783.t2
g66784.t1
g66785.t1
g66786.t1
g66787.t1
g66788.t1
g66789.t1
g66790.t1
g66791.t1
g66791.t2
g66792.t1
g66793.t1
g66794.t1
g66795.t1
g66796.t1
g66797.t1
g66798.t1
g66799.t1
g66800.t1
g66801.t1
g66802.t1
g66803.t1
g66804.t1
g66805.t1
g66806.t1
g66807.t1
g66808.t1
g66809.t1
g66810.t1
g66811.t1
g66811.t2
g66812.t1
g66812.t2
g66813.t1
g66814.t1
g66815.t1
g66816.t1
g66817.t1
g66818.t1
g66819.t1
g66819.t2
g66820.t1
g66821.t1
g66821.t2
g66822.t1
g66823.t1
g66824.t1
g66825.t1
g66826.t1
g66827.t1
g66828.t1
g66828.t2
g66829.t1
g66830.t1
g66831.t1
g66832.t1
g66833.t1
g66834.t1
g66835.t1
g66836.t1
g66837.t1
g66838.t1
g66839.t1
g66840.t1
g66841.t1
g66842.t1
g66843.t1
g66844.t1
g66845.t1
g66846.t1
g66847.t1
g66848.t1
g66849.t1
g66850.t1
g66851.t1
g66851.t2
g66852.t1
g66853.t1
g66854.t1
g66855.t1
g66856.t1
g66857.t1
g66857.t2
g66858.t1
g66859.t1
g66860.t1
g66861.t1
g66862.t1
g66863.t1
g66864.t1
g66865.t1
g66866.t1
g66867.t1
g66867.t2	K06580
g66868.t1
g66869.t1
g66870.t1
g66871.t1	K06580
g66872.t1	K06580
g66873.t1
g66874.t1
g66875.t1
g66875.t2
g66876.t1
g66877.t1
g66878.t1
g66878.t2
g66879.t1
g66880.t1
g66881.t1
g66882.t1
g66883.t1
g66884.t1
g66885.t1
g66886.t1
g66887.t1
g66888.t1
g66888.t2
g66889.t1
g66890.t1
g66891.t1
g66892.t1
g66893.t1
g66894.t1
g66895.t1
g66896.t1
g66897.t1
g66897.t2
g66898.t1
g66899.t1
g66900.t1
g66901.t1
g66902.t1
g66903.t1
g66904.t1
g66904.t2
g66905.t1
g66906.t1
g66907.t1
g66907.t2
g66907.t3
g66908.t1
g66909.t1
g66910.t1
g66911.t1
g66912.t1
g66913.t1
g66914.t1
g66915.t1
g66916.t1
g66916.t2
g66917.t1
g66918.t1
g66919.t1
g66920.t1
g66920.t2
g66921.t1
g66922.t1
g66922.t2
g66923.t1
g66923.t2
g66924.t1
g66925.t1
g66925.t2
g66926.t1
g66927.t1
g66928.t1
g66928.t2
g66929.t1
g66930.t1
g66931.t1
g66932.t1
g66933.t1
g66934.t1
g66935.t1
g66936.t1
g66937.t1
g66938.t1
g66939.t1
g66940.t1
g66941.t1
g66942.t1
g66943.t1
g66944.t1
g66944.t2
g66945.t1
g66946.t1
g66946.t2
g66947.t1
g66948.t1
g66949.t1
g66950.t1
g66951.t1
g66952.t1
g66953.t1
g66954.t1
g66955.t1
g66956.t1
g66957.t1
g66958.t1
g66958.t2
g66959.t1
g66960.t1
g66960.t2
g66961.t1
g66962.t1
g66963.t1
g66964.t1
g66964.t2
g66965.t1
g66966.t1
g66966.t2
g66967.t1
g66968.t1
g66969.t1
g66970.t1
g66971.t1
g66972.t1
g66973.t1
g66974.t1
g66975.t1
g66976.t1
g66977.t1
g66978.t1
g66978.t2
g66979.t1
g66980.t1
g66981.t1
g66982.t1
g66983.t1
g66984.t1
g66984.t2
g66985.t1
g66985.t2
g66986.t1
g66987.t1
g66988.t1
g66989.t1
g66990.t1
g66991.t1
g66992.t1
g66993.t1
g66993.t2
g66994.t1
g66995.t1
g66996.t1
g66996.t2
g66997.t1
g66998.t1
g66999.t1
g67000.t1
g67001.t1
g67001.t2
g67002.t1
g67003.t1
g67003.t2
g67004.t1
g67005.t1
g67006.t1
g67007.t1
g67008.t1
g67009.t1
g67010.t1
g67011.t1
g67012.t1
g67013.t1
g67014.t1
g67015.t1
g67016.t1
g67017.t1
g67018.t1
g67019.t1
g67020.t1
g67021.t1
g67022.t1
g67022.t2
g67023.t1
g67024.t1
g67025.t1
g67025.t2
g67026.t1
g67027.t1
g67028.t1
g67029.t1
g67030.t1
g67031.t1
g67032.t1
g67033.t1
g67033.t2
g67034.t1
g67035.t1
g67036.t1
g67036.t2
g67037.t1
g67038.t1
g67039.t1
g67040.t1
g67041.t1
g67042.t1
g67043.t1
g67044.t1
g67045.t1
g67046.t1
g67047.t1
g67048.t1
g67049.t1
g67050.t1
g67051.t1
g67052.t1
g67053.t1
g67054.t1
g67055.t1
g67056.t1
g67056.t2
g67057.t1
g67058.t1
g67058.t2
g67059.t1
g67060.t1
g67061.t1
g67061.t2
g67062.t1
g67063.t1
g67064.t1
g67065.t1
g67066.t1
g67067.t1
g67067.t2
g67068.t1
g67068.t2
g67069.t1
g67070.t1
g67071.t1
g67072.t1
g67073.t1
g67074.t1
g67075.t1
g67076.t1
g67077.t1
g67078.t1
g67078.t2
g67079.t1
g67080.t1
g67081.t1
g67082.t1
g67083.t1
g67084.t1
g67085.t1
g67086.t1
g67087.t1
g67088.t1
g67089.t1
g67090.t1
g67091.t1
g67092.t1
g67093.t1
g67094.t1
g67095.t1
g67096.t1
g67097.t1
g67098.t1
g67099.t1
g67100.t1
g67101.t1
g67102.t1
g67103.t1
g67104.t1
g67104.t2
g67105.t1
g67106.t1
g67107.t1
g67108.t1
g67109.t1
g67110.t1
g67111.t1
g67112.t1
g67113.t1
g67114.t1
g67115.t1
g67115.t2
g67116.t1
g67116.t2
g67117.t1
g67117.t2
g67118.t1
g67119.t1
g67120.t1
g67120.t2
g67121.t1
g67121.t2
g67122.t1
g67123.t1
g67124.t1
g67125.t1
g67126.t1
g67126.t2
g67127.t1
g67127.t2
g67128.t1
g67129.t1
g67130.t1
g67131.t1
g67132.t1
g67133.t1
g67134.t1
g67135.t1
g67136.t1
g67137.t1
g67138.t1
g67139.t1
g67140.t1
g67141.t1
g67142.t1
g67143.t1
g67144.t1
g67145.t1
g67146.t1
g67147.t1
g67148.t1
g67149.t1
g67150.t1
g67151.t1
g67152.t1
g67153.t1
g67154.t1
g67155.t1
g67155.t2
g67156.t1
g67157.t1
g67157.t2
g67158.t1
g67159.t1
g67159.t2
g67160.t1
g67161.t1
g67161.t2
g67162.t1
g67163.t1
g67164.t1
g67165.t1
g67166.t1
g67167.t1
g67168.t1
g67169.t1
g67170.t1
g67171.t1
g67171.t2
g67172.t1
g67173.t1
g67174.t1
g67174.t2
g67175.t1
g67176.t1
g67177.t1
g67178.t1
g67179.t1
g67179.t2
g67180.t1
g67181.t1
g67182.t1
g67183.t1	K14386
g67183.t2	K14386
g67184.t1
g67185.t1
g67186.t1
g67187.t1
g67188.t1
g67189.t1
g67190.t1
g67191.t1
g67192.t1
g67193.t1
g67194.t1
g67195.t1
g67196.t1
g67197.t1
g67198.t1
g67199.t1
g67200.t1
g67201.t1
g67202.t1
g67202.t2
g67203.t1
g67204.t1
g67205.t1
g67206.t1
g67207.t1
g67208.t1
g67209.t1
g67210.t1
g67211.t1
g67212.t1
g67213.t1
g67214.t1
g67215.t1
g67216.t1
g67217.t1
g67218.t1
g67219.t1
g67219.t2
g67220.t1
g67220.t2
g67221.t1
g67222.t1
g67222.t2
g67223.t1
g67224.t1
g67225.t1
g67225.t2
g67226.t1
g67227.t1
g67228.t1
g67229.t1
g67230.t1
g67231.t1
g67232.t1
g67233.t1
g67234.t1
g67235.t1
g67236.t1
g67237.t1
g67238.t1
g67239.t1
g67240.t1
g67241.t1
g67242.t1
g67243.t1
g67244.t1
g67245.t1
g67246.t1
g67246.t2
g67247.t1
g67247.t2
g67248.t1
g67249.t1
g67250.t1
g67250.t2
g67251.t1
g67252.t1
g67253.t1
g67254.t1
g67255.t1
g67256.t1
g67256.t2
g67257.t1
g67258.t1
g67259.t1
g67259.t2
g67260.t1
g67260.t2
g67261.t1
g67262.t1
g67262.t2
g67263.t1
g67264.t1
g67265.t1
g67266.t1
g67267.t1
g67268.t1
g67269.t1
g67269.t2
g67270.t1
g67271.t1
g67272.t1
g67273.t1
g67274.t1
g67275.t1
g67276.t1
g67276.t2
g67277.t1
g67278.t1
g67279.t1
g67280.t1
g67281.t1
g67282.t1
g67283.t1
g67284.t1
g67285.t1
g67286.t1
g67286.t2
g67287.t1
g67288.t1
g67289.t1
g67290.t1
g67290.t2
g67291.t1
g67292.t1
g67293.t1
g67294.t1
g67295.t1
g67296.t1
g67296.t2
g67297.t1
g67298.t1
g67299.t1
g67299.t2
g67300.t1
g67301.t1
g67302.t1
g67303.t1
g67303.t2
g67304.t1
g67305.t1
g67306.t1
g67306.t2
g67307.t1
g67308.t1
g67309.t1
g67309.t2
g67310.t1
g67311.t1
g67311.t2
g67312.t1
g67313.t1
g67314.t1
g67315.t1
g67316.t1
g67317.t1
g67318.t1
g67319.t1
g67320.t1
g67321.t1
g67322.t1
g67323.t1
g67324.t1
g67325.t1
g67326.t1
g67327.t1
g67327.t2
g67328.t1
g67329.t1
g67330.t1
g67331.t1
g67332.t1
g67333.t1
g67333.t2
g67334.t1
g67335.t1
g67336.t1
g67336.t2
g67337.t1
g67338.t1
g67339.t1
g67340.t1
g67341.t1
g67342.t1
g67343.t1
g67344.t1
g67345.t1
g67346.t1
g67347.t1
g67348.t1
g67348.t2
g67349.t1
g67350.t1
g67351.t1
g67352.t1
g67353.t1
g67354.t1
g67355.t1
g67356.t1
g67357.t1
g67358.t1
g67359.t1
g67359.t2
g67360.t1
g67361.t1
g67361.t2
g67362.t1
g67362.t2
g67363.t1
g67364.t1
g67365.t1
g67366.t1
g67367.t1
g67368.t1
g67369.t1
g67370.t1
g67370.t2
g67371.t1
g67372.t1
g67373.t1
g67374.t1
g67375.t1
g67376.t1
g67377.t1
g67378.t1
g67379.t1
g67380.t1
g67380.t2
g67381.t1
g67382.t1
g67383.t1
g67384.t1
g67385.t1
g67386.t1
g67386.t2
g67387.t1
g67387.t2
g67388.t1
g67389.t1
g67389.t2
g67390.t1
g67391.t1
g67392.t1
g67393.t1
g67394.t1
g67395.t1
g67396.t1
g67397.t1
g67397.t2
g67398.t1
g67399.t1
g67400.t1
g67401.t1
g67402.t1
g67403.t1
g67404.t1
g67405.t1
g67406.t1
g67407.t1
g67408.t1
g67408.t2
g67409.t1
g67410.t1
g67411.t1
g67412.t1
g67413.t1
g67414.t1
g67415.t1
g67416.t1
g67417.t1
g67418.t1
g67419.t1
g67420.t1
g67421.t1
g67422.t1
g67423.t1
g67423.t2
g67424.t1
g67425.t1
g67426.t1
g67427.t1
g67428.t1
g67428.t2
g67428.t3
g67429.t1
g67430.t1
g67431.t1
g67432.t1
g67433.t1
g67434.t1
g67435.t1
g67436.t1
g67437.t1
g67437.t2
g67438.t1
g67439.t1
g67440.t1
g67441.t1
g67441.t2
g67442.t1
g67443.t1
g67444.t1
g67445.t1
g67446.t1
g67446.t2
g67447.t1
g67448.t1
g67448.t2
g67449.t1
g67449.t2
g67450.t1
g67450.t2
g67451.t1
g67451.t2
g67452.t1
g67453.t1
g67454.t1
g67454.t2
g67455.t1
g67456.t1
g67456.t2
g67457.t1
g67458.t1
g67459.t1
g67460.t1
g67461.t1
g67462.t1
g67463.t1
g67464.t1
g67465.t1
g67466.t1
g67467.t1
g67468.t1
g67469.t1
g67470.t1
g67471.t1
g67472.t1
g67473.t1
g67474.t1
g67475.t1
g67476.t1
g67477.t1
g67478.t1
g67479.t1
g67480.t1
g67481.t1
g67482.t1
g67483.t1
g67484.t1
g67485.t1
g67486.t1
g67487.t1
g67488.t1
g67489.t1
g67490.t1
g67491.t1
g67492.t1
g67493.t1
g67494.t1
g67495.t1
g67496.t1
g67497.t1
g67498.t1
g67499.t1
g67500.t1
g67500.t2
g67501.t1
g67501.t2
g67502.t1
g67503.t1
g67504.t1
g67505.t1
g67506.t1
g67506.t2
g67507.t1
g67508.t1
g67509.t1
g67510.t1
g67511.t1
g67511.t2
g67512.t1
g67513.t1
g67514.t1
g67515.t1
g67515.t2
g67516.t1
g67517.t1
g67518.t1
g67519.t1
g67520.t1
g67521.t1
g67522.t1
g67523.t1
g67524.t1
g67525.t1
g67526.t1
g67526.t2
g67527.t1
g67528.t1
g67529.t1
g67530.t1
g67531.t1
g67531.t2
g67532.t1
g67533.t1
g67534.t1
g67535.t1
g67536.t1
g67537.t1
g67538.t1
g67538.t2
g67539.t1
g67540.t1
g67541.t1
g67542.t1
g67543.t1
g67544.t1
g67544.t2
g67545.t1
g67546.t1
g67547.t1
g67548.t1
g67548.t2
g67549.t1
g67549.t2
g67550.t1
g67551.t1
g67552.t1
g67552.t2
g67553.t1
g67554.t1
g67555.t1
g67556.t1
g67557.t1
g67558.t1
g67559.t1
g67559.t2
g67560.t1
g67561.t1
g67562.t1
g67563.t1
g67564.t1
g67565.t1
g67566.t1
g67566.t2
g67567.t1
g67568.t1
g67569.t1
g67570.t1
g67571.t1
g67572.t1
g67573.t1
g67574.t1
g67575.t1
g67575.t2
g67576.t1
g67577.t1
g67578.t1
g67579.t1
g67580.t1
g67581.t1
g67582.t1
g67583.t1
g67584.t1
g67585.t1
g67586.t1
g67587.t1
g67588.t1
g67589.t1
g67590.t1
g67591.t1
g67592.t1
g67593.t1
g67594.t1
g67595.t1
g67596.t1
g67597.t1
g67597.t2
g67598.t1
g67599.t1
g67600.t1
g67601.t1
g67602.t1
g67603.t1
g67604.t1
g67605.t1
g67606.t1
g67607.t1
g67608.t1
g67609.t1
g67610.t1
g67611.t1
g67612.t1
g67613.t1
g67614.t1
g67614.t2
g67615.t1
g67616.t1
g67617.t1
g67618.t1
g67619.t1
g67620.t1
g67621.t1
g67622.t1
g67623.t1
g67624.t1
g67625.t1
g67626.t1
g67627.t1
g67628.t1
g67629.t1
g67630.t1
g67631.t1
g67632.t1
g67632.t2
g67633.t1
g67634.t1
g67635.t1	K05855
g67635.t2	K05855
g67636.t1
g67636.t2
g67637.t1
g67638.t1
g67639.t1
g67640.t1
g67641.t1	K05855
g67641.t2	K05855
g67642.t1
g67642.t2
g67643.t1
g67644.t1	K01205
g67644.t2	K01205
g67645.t1
g67645.t2
g67646.t1
g67647.t1
g67648.t1
g67649.t1
g67650.t1
g67651.t1
g67651.t2
g67652.t1
g67653.t1
g67653.t2
g67654.t1
g67655.t1
g67656.t1
g67656.t2
g67657.t1
g67658.t1
g67659.t1
g67660.t1
g67661.t1
g67662.t1
g67663.t1
g67664.t1
g67665.t1
g67666.t1
g67667.t1	K00825
g67668.t1
g67669.t1
g67670.t1
g67671.t1
g67671.t2
g67672.t1
g67672.t2
g67673.t1
g67674.t1
g67674.t2
g67675.t1	K03575
g67675.t2	K03575
g67676.t1
g67677.t1	K03575
g67677.t2
g67678.t1
g67678.t2
g67679.t1
g67680.t1
g67681.t1
g67682.t1
g67682.t2
g67683.t1
g67684.t1
g67685.t1	K23609
g67685.t2	K23609
g67686.t1
g67687.t1
g67687.t2
g67688.t1
g67689.t1
g67690.t1	K06639
g67690.t2	K06639
g67691.t1
g67692.t1
g67693.t1
g67694.t1
g67695.t1	K08875
g67695.t2	K08875
g67696.t1
g67697.t1
g67698.t1
g67698.t2
g67699.t1
g67700.t1
g67701.t1
g67702.t1
g67703.t1
g67704.t1
g67705.t1
g67706.t1
g67707.t1
g67707.t2
g67708.t1
g67709.t1
g67710.t1	K17499
g67710.t2	K17499
g67711.t1
g67712.t1
g67712.t2
g67713.t1
g67713.t2
g67714.t1
g67715.t1
g67716.t1
g67717.t1
g67717.t2
g67718.t1
g67719.t1
g67720.t1
g67721.t1
g67721.t2
g67722.t1
g67723.t1
g67724.t1
g67725.t1
g67725.t2
g67726.t1
g67727.t1
g67727.t2
g67728.t1
g67729.t1
g67729.t2
g67730.t1
g67731.t1
g67732.t1
g67733.t1
g67734.t1
g67735.t1
g67735.t2
g67736.t1
g67737.t1
g67738.t1
g67739.t1
g67740.t1	K09022
g67741.t1	K01164
g67741.t2	K01164
g67742.t1
g67742.t2
g67743.t1
g67744.t1
g67745.t1	K06128
g67745.t2	K06128
g67746.t1
g67747.t1
g67748.t1
g67749.t1
g67749.t2
g67750.t1
g67751.t1
g67752.t1
g67753.t1
g67754.t1
g67754.t2
g67755.t1
g67756.t1
g67757.t1
g67758.t1
g67759.t1
g67760.t1
g67761.t1
g67762.t1
g67763.t1
g67764.t1
g67765.t1
g67766.t1
g67767.t1
g67768.t1
g67769.t1
g67770.t1
g67771.t1
g67772.t1
g67773.t1
g67774.t1
g67774.t2
g67775.t1
g67776.t1
g67777.t1
g67778.t1
g67779.t1
g67780.t1	K22733
g67780.t2
g67781.t1
g67781.t2
g67782.t1
g67783.t1
g67784.t1
g67785.t1
g67786.t1
g67786.t2
g67787.t1
g67788.t1	K23438
g67789.t1
g67790.t1	K23438
g67791.t1
g67792.t1	K23438
g67793.t1
g67794.t1
g67794.t2
g67795.t1
g67795.t2
g67796.t1
g67797.t1	K11291
g67798.t1
g67799.t1
g67800.t1
g67801.t1	K01527
g67801.t2	K01527
g67802.t1
g67803.t1	K02649
g67804.t1
g67805.t1
g67806.t1
g67807.t1
g67807.t2
g67808.t1
g67809.t1	K17306
g67810.t1
g67811.t1
g67812.t1
g67812.t2
g67813.t1
g67814.t1
g67814.t2
g67815.t1
g67816.t1
g67817.t1
g67818.t1
g67819.t1
g67820.t1
g67821.t1
g67822.t1
g67823.t1
g67824.t1
g67825.t1	K04397
g67825.t2	K04397
g67826.t1
g67827.t1
g67828.t1
g67829.t1
g67830.t1
g67831.t1
g67832.t1
g67833.t1
g67834.t1
g67835.t1
g67835.t2
g67836.t1
g67837.t1
g67838.t1
g67839.t1
g67840.t1
g67841.t1
g67842.t1
g67843.t1
g67844.t1
g67845.t1
g67846.t1
g67847.t1
g67848.t1
g67849.t1
g67850.t1
g67851.t1
g67852.t1
g67853.t1
g67854.t1
g67854.t2
g67855.t1
g67856.t1
g67856.t2
g67857.t1
g67858.t1
g67859.t1
g67860.t1
g67861.t1
g67862.t1
g67863.t1
g67864.t1
g67864.t2
g67865.t1
g67866.t1	K14788
g67867.t1	K14788
g67868.t1
g67869.t1	K14788
g67869.t2	K14788
g67870.t1
g67871.t1
g67872.t1
g67873.t1
g67873.t2
g67874.t1
g67875.t1
g67876.t1
g67877.t1
g67878.t1	K06776
g67878.t2	K06776
g67879.t1
g67880.t1
g67881.t1
g67882.t1
g67883.t1
g67884.t1
g67885.t1
g67886.t1
g67887.t1
g67888.t1
g67889.t1	K14191
g67889.t2	K14191
g67890.t1
g67891.t1
g67891.t2
g67891.t3
g67892.t1
g67892.t2
g67893.t1
g67894.t1
g67895.t1
g67896.t1
g67896.t2
g67897.t1
g67898.t1
g67899.t1
g67900.t1
g67901.t1
g67902.t1
g67902.t2	K00273
g67902.t3
g67903.t1
g67904.t1
g67905.t1
g67905.t2
g67906.t1
g67907.t1
g67908.t1
g67908.t2
g67909.t1
g67910.t1
g67911.t1
g67912.t1
g67913.t1
g67914.t1
g67915.t1
g67916.t1
g67917.t1
g67918.t1
g67919.t1
g67920.t1
g67921.t1
g67922.t1
g67923.t1
g67924.t1
g67924.t2
g67925.t1
g67926.t1
g67927.t1
g67928.t1
g67929.t1
g67930.t1
g67931.t1
g67932.t1	K01017
g67933.t1
g67934.t1
g67935.t1
g67936.t1
g67937.t1
g67938.t1
g67938.t2
g67939.t1
g67940.t1
g67941.t1
g67942.t1
g67942.t2
g67943.t1
g67944.t1
g67945.t1	K14786
g67945.t2	K14786
g67946.t1
g67946.t2	K14786
g67947.t1
g67948.t1
g67948.t2
g67949.t1
g67949.t2
g67950.t1
g67951.t1
g67951.t2
g67952.t1
g67953.t1
g67954.t1
g67955.t1
g67956.t1
g67957.t1
g67958.t1
g67959.t1
g67960.t1
g67961.t1
g67962.t1
g67963.t1
g67964.t1
g67965.t1
g67966.t1
g67967.t1
g67968.t1
g67969.t1
g67970.t1
g67971.t1
g67972.t1
g67973.t1
g67973.t2
g67974.t1
g67975.t1
g67976.t1
g67977.t1	K08378
g67978.t1
g67979.t1
g67980.t1
g67981.t1
g67982.t1
g67983.t1
g67984.t1
g67985.t1
g67986.t1
g67987.t1
g67988.t1
g67989.t1
g67990.t1
g67990.t2
g67991.t1
g67992.t1
g67993.t1
g67994.t1
g67994.t2
g67995.t1
g67996.t1	K00772
g67996.t2	K00772
g67997.t1
g67998.t1
g67998.t2
g67999.t1
g67999.t2	K14801
g68000.t1
g68001.t1
g68002.t1
g68003.t1
g68004.t1
g68005.t1
g68006.t1
g68007.t1	K14648
g68008.t1
g68009.t1
g68010.t1
g68011.t1
g68012.t1
g68012.t2
g68013.t1	K00993
g68014.t1
g68015.t1
g68016.t1
g68017.t1
g68018.t1
g68019.t1
g68020.t1
g68021.t1
g68022.t1
g68023.t1
g68024.t1
g68025.t1
g68026.t1
g68027.t1
g68028.t1
g68029.t1
g68030.t1
g68031.t1
g68032.t1
g68033.t1	K07298
g68033.t2	K07298
g68034.t1
g68035.t1
g68036.t1
g68037.t1
g68038.t1
g68039.t1
g68040.t1
g68040.t2
g68041.t1	K07298
g68042.t1
g68043.t1
g68044.t1
g68045.t1
g68046.t1
g68047.t1
g68048.t1
g68049.t1
g68050.t1
g68051.t1
g68052.t1
g68053.t1
g68054.t1
g68055.t1
g68056.t1
g68056.t2
g68057.t1
g68058.t1
g68059.t1
g68060.t1	K12472
g68061.t1
g68062.t1
g68063.t1
g68063.t2
g68064.t1
g68065.t1
g68066.t1
g68067.t1
g68068.t1
g68069.t1
g68070.t1
g68071.t1
g68072.t1
g68073.t1
g68074.t1
g68075.t1
g68076.t1
g68077.t1
g68078.t1	K12472
g68079.t1
g68080.t1	K12472
g68081.t1
g68082.t1
g68083.t1
g68084.t1
g68085.t1
g68086.t1
g68087.t1
g68088.t1
g68089.t1
g68089.t2
g68090.t1	K10423
g68091.t1	K10423
g68091.t2	K10423
g68092.t1
g68093.t1	K04648
g68093.t2	K04648
g68094.t1
g68095.t1
g68096.t1
g68097.t1
g68098.t1
g68099.t1
g68100.t1
g68101.t1
g68102.t1
g68103.t1
g68103.t2
g68104.t1
g68104.t2
g68104.t3
g68105.t1
g68106.t1
g68107.t1
g68108.t1
g68108.t2
g68109.t1	K15266
g68110.t1
g68111.t1
g68111.t2
g68112.t1
g68113.t1
g68114.t1
g68115.t1
g68116.t1
g68117.t1
g68118.t1
g68118.t2
g68119.t1
g68120.t1
g68121.t1
g68122.t1
g68123.t1
g68124.t1
g68125.t1
g68126.t1
g68127.t1
g68128.t1
g68129.t1
g68130.t1
g68131.t1
g68132.t1
g68133.t1
g68134.t1	K07756
g68134.t2	K07756
g68135.t1
g68136.t1
g68137.t1
g68137.t2
g68138.t1
g68139.t1
g68140.t1
g68141.t1
g68142.t1
g68143.t1
g68144.t1
g68144.t2
g68145.t1
g68146.t1
g68147.t1
g68148.t1
g68149.t1
g68150.t1
g68151.t1
g68152.t1
g68153.t1
g68154.t1
g68155.t1
g68156.t1
g68156.t2
g68157.t1
g68158.t1
g68159.t1
g68159.t2
g68160.t1
g68161.t1
g68162.t1
g68163.t1
g68164.t1
g68165.t1
g68166.t1	K04592
g68167.t1
g68168.t1
g68169.t1
g68170.t1
g68171.t1
g68172.t1
g68173.t1
g68173.t2
g68174.t1	K11865
g68175.t1
g68176.t1
g68177.t1	K14550
g68178.t1
g68179.t1
g68180.t1
g68181.t1
g68182.t1
g68183.t1
g68184.t1
g68184.t2
g68185.t1	K14550
g68186.t1
g68187.t1
g68188.t1
g68189.t1	K14550
g68190.t1
g68190.t2
g68191.t1
g68192.t1
g68193.t1
g68193.t2
g68194.t1
g68195.t1
g68196.t1	K20402
g68197.t1
g68198.t1
g68198.t2
g68199.t1	K11271
g68200.t1
g68201.t1	K11271
g68201.t2
g68202.t1
g68203.t1
g68204.t1
g68205.t1
g68206.t1
g68207.t1
g68208.t1
g68209.t1
g68210.t1
g68211.t1
g68212.t1
g68213.t1
g68214.t1
g68214.t2
g68215.t1
g68216.t1
g68217.t1
g68218.t1
g68219.t1
g68220.t1
g68221.t1
g68222.t1
g68223.t1
g68224.t1
g68225.t1
g68226.t1
g68227.t1
g68227.t2
g68228.t1
g68229.t1
g68230.t1
g68231.t1
g68231.t2
g68232.t1
g68233.t1
g68234.t1
g68235.t1
g68236.t1
g68237.t1
g68238.t1
g68239.t1
g68240.t1
g68241.t1
g68242.t1
g68243.t1
g68244.t1
g68245.t1
g68246.t1
g68247.t1
g68248.t1
g68249.t1
g68250.t1
g68251.t1
g68252.t1
g68253.t1
g68254.t1
g68255.t1
g68256.t1
g68257.t1
g68257.t2
g68258.t1
g68259.t1
g68260.t1
g68260.t2
g68261.t1
g68261.t2
g68262.t1
g68263.t1
g68264.t1
g68265.t1
g68265.t2
g68266.t1
g68266.t2
g68267.t1
g68268.t1
g68269.t1
g68270.t1
g68271.t1
g68272.t1
g68273.t1
g68274.t1	K06085
g68275.t1
g68276.t1	K06085
g68277.t1
g68278.t1
g68279.t1
g68280.t1
g68281.t1
g68282.t1
g68283.t1
g68284.t1
g68285.t1
g68286.t1
g68287.t1
g68288.t1
g68289.t1
g68290.t1
g68291.t1
g68292.t1
g68293.t1
g68294.t1
g68295.t1
g68296.t1
g68296.t2
g68297.t1
g68297.t2
g68298.t1
g68299.t1
g68299.t2
g68300.t1
g68301.t1
g68302.t1
g68303.t1
g68304.t1
g68305.t1	K10456
g68306.t1
g68307.t1
g68308.t1
g68308.t2
g68309.t1
g68310.t1
g68311.t1
g68312.t1
g68313.t1	K20644
g68313.t2	K20644
g68314.t1
g68315.t1
g68316.t1
g68317.t1	K20644
g68318.t1
g68319.t1	K20644
g68319.t2	K20644
g68320.t1
g68321.t1
g68321.t2
g68322.t1
g68323.t1
g68323.t2
g68324.t1	K01754
g68325.t1
g68326.t1
g68327.t1
g68328.t1
g68329.t1
g68330.t1
g68331.t1
g68332.t1
g68332.t2
g68333.t1
g68333.t2
g68334.t1
g68335.t1
g68336.t1
g68337.t1
g68338.t1
g68339.t1
g68340.t1
g68341.t1
g68342.t1
g68343.t1
g68344.t1
g68345.t1
g68345.t2
g68346.t1	K17495
g68347.t1
g68348.t1
g68349.t1
g68350.t1
g68351.t1
g68352.t1
g68353.t1	K07198
g68353.t2	K07198
g68354.t1
g68355.t1
g68355.t2
g68356.t1
g68357.t1
g68358.t1
g68359.t1
g68360.t1
g68361.t1
g68362.t1
g68363.t1
g68364.t1
g68365.t1	K05677
g68366.t1
g68367.t1	K05677
g68368.t1
g68369.t1
g68370.t1
g68371.t1
g68372.t1
g68373.t1
g68374.t1
g68375.t1
g68376.t1
g68377.t1
g68378.t1
g68379.t1
g68380.t1
g68381.t1
g68381.t2	K01358
g68382.t1	K01358
g68383.t1
g68384.t1
g68385.t1
g68385.t2	K16487
g68386.t1
g68387.t1
g68388.t1
g68388.t2
g68389.t1
g68390.t1
g68391.t1
g68392.t1
g68393.t1
g68394.t1
g68395.t1
g68395.t2
g68396.t1
g68397.t1	K12737
g68397.t2	K12737
g68398.t1
g68399.t1
g68400.t1
g68401.t1
g68402.t1
g68403.t1
g68404.t1
g68405.t1
g68406.t1
g68407.t1
g68408.t1
g68409.t1
g68410.t1
g68411.t1
g68412.t1
g68413.t1
g68414.t1
g68415.t1
g68416.t1
g68417.t1
g68417.t2
g68418.t1
g68419.t1
g68419.t2
g68420.t1
g68421.t1
g68422.t1
g68423.t1
g68424.t1
g68425.t1
g68426.t1
g68427.t1
g68428.t1
g68429.t1
g68429.t2
g68430.t1
g68431.t1
g68432.t1
g68433.t1
g68434.t1
g68435.t1	K04194
g68436.t1
g68437.t1
g68438.t1
g68439.t1
g68440.t1
g68440.t2
g68441.t1	K08230
g68442.t1
g68443.t1
g68444.t1
g68445.t1
g68446.t1
g68447.t1
g68448.t1
g68449.t1
g68450.t1
g68451.t1
g68452.t1
g68453.t1
g68454.t1
g68455.t1
g68456.t1
g68457.t1
g68458.t1
g68458.t2
g68459.t1
g68460.t1
g68461.t1
g68461.t2
g68461.t3
g68462.t1
g68463.t1
g68463.t2
g68464.t1
g68465.t1
g68466.t1
g68467.t1
g68467.t2
g68468.t1
g68469.t1
g68470.t1	K02999
g68470.t2	K02999
g68471.t1
g68472.t1
g68473.t1
g68474.t1
g68475.t1
g68476.t1	K02999
g68477.t1
g68477.t2
g68478.t1	K14773
g68478.t2	K14773
g68479.t1
g68480.t1
g68481.t1
g68482.t1
g68483.t1	K03247
g68483.t2	K03247
g68484.t1
g68485.t1	K03247
g68486.t1
g68487.t1
g68488.t1	K08470
g68489.t1
g68490.t1	K07819
g68491.t1
g68492.t1
g68493.t1
g68494.t1
g68495.t1
g68496.t1
g68496.t2
g68497.t1	K04669
g68497.t2	K04669
g68498.t1
g68499.t1
g68500.t1
g68501.t1
g68502.t1
g68503.t1
g68504.t1
g68505.t1
g68506.t1
g68506.t2
g68507.t1
g68508.t1
g68509.t1
g68510.t1
g68511.t1
g68512.t1
g68513.t1
g68514.t1
g68515.t1
g68516.t1
g68517.t1
g68518.t1
g68519.t1
g68519.t2
g68520.t1
g68521.t1
g68522.t1
g68523.t1
g68524.t1
g68525.t1
g68526.t1
g68527.t1
g68528.t1
g68528.t2
g68529.t1
g68529.t2
g68530.t1
g68530.t2
g68531.t1
g68532.t1
g68533.t1
g68534.t1
g68534.t2
g68535.t1
g68536.t1
g68536.t2
g68537.t1
g68538.t1
g68539.t1
g68540.t1
g68541.t1
g68542.t1
g68543.t1	K14829
g68543.t2	K14829
g68544.t1	K14829
g68545.t1
g68546.t1
g68547.t1
g68548.t1
g68549.t1
g68550.t1
g68551.t1
g68552.t1
g68553.t1
g68554.t1
g68555.t1
g68556.t1
g68557.t1
g68558.t1
g68559.t1
g68560.t1
g68561.t1	K04261
g68562.t1
g68563.t1
g68564.t1
g68564.t2
g68565.t1
g68566.t1
g68566.t2
g68567.t1
g68568.t1	K04261
g68569.t1
g68570.t1
g68571.t1
g68572.t1
g68573.t1
g68574.t1
g68575.t1
g68576.t1
g68577.t1
g68577.t2
g68577.t3
g68578.t1
g68579.t1	K01049
g68579.t2	K01049
g68580.t1
g68581.t1
g68582.t1
g68583.t1
g68584.t1
g68585.t1
g68586.t1
g68587.t1
g68588.t1
g68589.t1
g68590.t1
g68591.t1
g68592.t1
g68592.t2
g68593.t1
g68594.t1
g68595.t1
g68596.t1
g68597.t1
g68598.t1
g68599.t1
g68600.t1
g68601.t1
g68602.t1
g68603.t1
g68604.t1
g68605.t1
g68606.t1
g68607.t1
g68608.t1
g68609.t1
g68610.t1
g68611.t1
g68612.t1
g68613.t1
g68614.t1
g68615.t1
g68615.t2
g68616.t1
g68617.t1
g68617.t2
g68618.t1
g68619.t1	K09935
g68620.t1
g68621.t1
g68622.t1
g68623.t1
g68624.t1
g68625.t1
g68626.t1
g68627.t1	K08740
g68628.t1
g68629.t1
g68630.t1
g68631.t1
g68632.t1
g68632.t2
g68633.t1
g68634.t1
g68635.t1
g68635.t2
g68636.t1
g68636.t2
g68637.t1
g68638.t1
g68639.t1
g68640.t1
g68641.t1
g68641.t2
g68642.t1
g68643.t1
g68643.t2
g68644.t1
g68645.t1
g68646.t1
g68647.t1	K08842
g68648.t1
g68649.t1
g68650.t1
g68651.t1
g68652.t1
g68653.t1
g68654.t1
g68655.t1
g68656.t1
g68656.t2
g68657.t1
g68658.t1
g68659.t1
g68659.t2
g68660.t1
g68660.t2
g68661.t1
g68662.t1
g68663.t1
g68664.t1
g68665.t1
g68666.t1
g68667.t1
g68668.t1
g68668.t2
g68669.t1
g68670.t1
g68671.t1
g68672.t1
g68673.t1
g68674.t1
g68675.t1
g68676.t1
g68677.t1
g68678.t1
g68679.t1
g68680.t1
g68681.t1
g68682.t1
g68683.t1
g68683.t2
g68684.t1
g68685.t1
g68686.t1
g68687.t1
g68688.t1
g68689.t1
g68690.t1
g68691.t1
g68692.t1
g68693.t1
g68694.t1
g68695.t1
g68696.t1
g68697.t1
g68698.t1
g68699.t1
g68700.t1
g68701.t1
g68701.t2
g68702.t1
g68703.t1
g68704.t1	K05693
g68704.t2	K05693
g68705.t1
g68705.t2
g68706.t1
g68707.t1
g68708.t1
g68709.t1
g68710.t1
g68711.t1
g68712.t1
g68713.t1
g68714.t1
g68715.t1
g68716.t1
g68717.t1
g68718.t1
g68718.t2
g68719.t1
g68719.t2
g68720.t1
g68720.t2
g68721.t1
g68722.t1	K11471
g68722.t2	K11471
g68723.t1
g68724.t1
g68725.t1
g68725.t2
g68726.t1	K01758
g68726.t2	K01758
g68727.t1
g68728.t1
g68729.t1
g68730.t1	K10393
g68730.t2	K10393
g68731.t1
g68731.t2
g68732.t1
g68733.t1
g68734.t1
g68735.t1
g68736.t1
g68737.t1
g68738.t1
g68739.t1
g68740.t1
g68741.t1
g68742.t1
g68743.t1
g68744.t1	K04261
g68745.t1
g68746.t1
g68747.t1
g68748.t1
g68749.t1
g68750.t1
g68751.t1
g68752.t1
g68753.t1
g68754.t1
g68755.t1
g68756.t1
g68757.t1
g68758.t1
g68759.t1	K00569
g68759.t2	K00569
g68760.t1
g68761.t1
g68762.t1
g68763.t1
g68764.t1
g68765.t1
g68766.t1
g68767.t1
g68768.t1
g68769.t1
g68770.t1
g68771.t1
g68772.t1
g68773.t1	K09086
g68774.t1
g68775.t1
g68776.t1
g68777.t1
g68778.t1
g68778.t2
g68779.t1
g68780.t1
g68781.t1
g68781.t2
g68782.t1	K12492
g68783.t1
g68784.t1	K03128
g68784.t2	K03128
g68785.t1
g68785.t2
g68786.t1
g68786.t2
g68787.t1
g68788.t1
g68789.t1
g68790.t1	K00252
g68790.t2
g68791.t1
g68792.t1
g68793.t1
g68794.t1
g68794.t2	K00252
g68795.t1	K01889
g68796.t1
g68797.t1	K20056
g68798.t1	K20056
g68799.t1
g68800.t1
g68801.t1
g68802.t1
g68802.t2
g68803.t1
g68804.t1
g68804.t2
g68805.t1
g68806.t1
g68807.t1
g68808.t1
g68809.t1
g68810.t1
g68811.t1
g68812.t1
g68813.t1
g68813.t2
g68814.t1
g68815.t1
g68816.t1
g68817.t1
g68818.t1
g68818.t2
g68819.t1
g68820.t1
g68821.t1
g68822.t1
g68823.t1
g68824.t1	K13115
g68825.t1
g68826.t1
g68827.t1	K01196
g68827.t2	K01196
g68828.t1
g68829.t1
g68830.t1
g68831.t1
g68832.t1
g68833.t1
g68834.t1
g68835.t1
g68836.t1
g68836.t2
g68837.t1	K01196
g68838.t1
g68839.t1
g68840.t1
g68841.t1
g68842.t1
g68843.t1
g68843.t2
g68844.t1
g68844.t2
g68845.t1
g68846.t1
g68847.t1
g68848.t1
g68848.t2
g68849.t1
g68850.t1	K03962
g68851.t1
g68852.t1
g68853.t1
g68853.t2
g68854.t1
g68855.t1
g68856.t1
g68857.t1
g68858.t1	K02951
g68858.t2	K02951
g68859.t1
g68860.t1
g68861.t1
g68862.t1
g68862.t2
g68863.t1
g68864.t1
g68865.t1
g68865.t2
g68866.t1
g68867.t1
g68868.t1
g68869.t1
g68870.t1
g68871.t1
g68872.t1
g68873.t1
g68874.t1	K08104
g68875.t1
g68876.t1
g68877.t1
g68878.t1
g68879.t1
g68880.t1
g68881.t1	K01024
g68882.t1
g68883.t1
g68884.t1	K15281
g68885.t1
g68886.t1
g68887.t1
g68888.t1	K22859
g68888.t2	K22859
g68889.t1
g68890.t1	K22859
g68891.t1
g68892.t1
g68892.t2
g68893.t1
g68894.t1	K22859
g68895.t1
g68896.t1
g68897.t1
g68897.t2
g68898.t1
g68899.t1
g68900.t1
g68901.t1
g68902.t1	K18762
g68903.t1
g68904.t1	K18762
g68905.t1
g68906.t1
g68907.t1
g68908.t1
g68909.t1
g68910.t1
g68911.t1	K15707
g68912.t1
g68912.t2
g68913.t1
g68914.t1
g68914.t2
g68915.t1
g68916.t1
g68916.t2
g68917.t1
g68918.t1	K13291
g68918.t2
g68919.t1
g68920.t1
g68921.t1
g68922.t1
g68923.t1
g68923.t2
g68924.t1
g68925.t1	K14570
g68925.t2	K14570
g68926.t1
g68926.t2
g68927.t1
g68927.t2
g68928.t1
g68929.t1
g68930.t1
g68931.t1
g68932.t1
g68933.t1
g68934.t1
g68935.t1
g68936.t1
g68937.t1
g68938.t1	K19874
g68939.t1
g68939.t2
g68940.t1
g68941.t1
g68942.t1
g68942.t2
g68943.t1	K12486
g68944.t1
g68945.t1
g68946.t1
g68947.t1
g68948.t1
g68949.t1
g68950.t1
g68951.t1
g68951.t2
g68951.t3
g68952.t1
g68952.t2
g68953.t1
g68954.t1
g68955.t1
g68956.t1
g68957.t1
g68957.t2
g68958.t1
g68959.t1
g68960.t1
g68961.t1
g68962.t1
g68963.t1
g68964.t1
g68965.t1
g68966.t1
g68967.t1
g68968.t1
g68969.t1
g68970.t1
g68970.t2
g68971.t1
g68972.t1
g68973.t1
g68974.t1
g68975.t1
g68976.t1
g68977.t1
g68977.t2
g68978.t1	K17589
g68978.t2	K17589
g68979.t1
g68980.t1
g68981.t1
g68982.t1	K21598
g68982.t2	K21598
g68983.t1
g68984.t1
g68985.t1
g68986.t1
g68987.t1
g68988.t1
g68989.t1
g68990.t1
g68991.t1
g68992.t1
g68993.t1
g68994.t1
g68995.t1
g68996.t1
g68997.t1
g68998.t1
g68999.t1
g69000.t1
g69001.t1
g69002.t1
g69003.t1
g69003.t2
g69004.t1
g69005.t1
g69006.t1
g69007.t1
g69008.t1
g69008.t2
g69009.t1
g69009.t2
g69010.t1
g69011.t1	K19529
g69012.t1	K19529
g69013.t1
g69014.t1
g69015.t1
g69016.t1
g69016.t2
g69016.t3
g69017.t1
g69018.t1
g69019.t1
g69020.t1
g69020.t2
g69021.t1
g69022.t1
g69023.t1
g69024.t1
g69025.t1	K01805
g69025.t2	K01805
g69026.t1
g69027.t1
g69028.t1
g69028.t2
g69029.t1	K00876
g69029.t2
g69030.t1
g69031.t1
g69031.t2
g69032.t1
g69033.t1
g69034.t1
g69035.t1
g69036.t1	K00876
g69037.t1	K00876
g69038.t1
g69039.t1
g69040.t1
g69041.t1
g69042.t1
g69043.t1
g69044.t1
g69045.t1
g69045.t2
g69046.t1
g69047.t1
g69048.t1
g69049.t1
g69050.t1
g69051.t1
g69052.t1
g69053.t1
g69054.t1
g69055.t1
g69055.t2
g69056.t1
g69057.t1
g69057.t2
g69058.t1
g69058.t2
g69059.t1
g69060.t1
g69061.t1
g69062.t1
g69063.t1
g69064.t1
g69065.t1
g69065.t2
g69066.t1	K19369
g69067.t1
g69068.t1
g69069.t1
g69070.t1
g69071.t1
g69072.t1
g69073.t1
g69074.t1
g69075.t1
g69076.t1
g69077.t1
g69078.t1
g69079.t1
g69079.t2
g69080.t1
g69081.t1
g69081.t2
g69082.t1
g69083.t1
g69084.t1	K09232
g69085.t1
g69086.t1	K09232
g69086.t2	K09232
g69087.t1
g69088.t1
g69089.t1
g69090.t1
g69091.t1
g69092.t1
g69093.t1
g69094.t1
g69094.t2
g69095.t1
g69096.t1
g69097.t1
g69098.t1
g69099.t1
g69100.t1
g69101.t1
g69102.t1
g69103.t1
g69104.t1	K14315
g69104.t2	K14315
g69105.t1
g69106.t1
g69107.t1
g69107.t2
g69108.t1
g69109.t1
g69110.t1	K09175
g69110.t2	K09175
g69111.t1	K09173
g69112.t1
g69113.t1
g69114.t1
g69115.t1
g69116.t1	K12386
g69117.t1
g69118.t1	K17436
g69119.t1
g69120.t1
g69121.t1
g69121.t2
g69122.t1
g69123.t1
g69124.t1
g69125.t1
g69126.t1
g69126.t2
g69127.t1
g69127.t2
g69128.t1
g69129.t1	K10656
g69130.t1
g69131.t1
g69132.t1
g69133.t1
g69134.t1
g69135.t1
g69136.t1
g69137.t1
g69138.t1
g69139.t1	K02175
g69140.t1
g69141.t1	K02175
g69142.t1
g69143.t1
g69144.t1
g69145.t1
g69146.t1
g69147.t1
g69148.t1
g69149.t1
g69150.t1
g69151.t1
g69151.t2
g69152.t1
g69152.t2
g69153.t1	K04261
g69154.t1
g69155.t1
g69156.t1
g69157.t1
g69158.t1
g69159.t1
g69159.t2
g69160.t1
g69161.t1
g69161.t2
g69162.t1	K14165
g69163.t1
g69164.t1
g69165.t1
g69166.t1
g69167.t1
g69168.t1
g69169.t1
g69169.t2
g69170.t1
g69171.t1
g69172.t1
g69173.t1
g69174.t1
g69175.t1
g69176.t1
g69177.t1
g69178.t1
g69179.t1
g69179.t2
g69180.t1
g69181.t1
g69182.t1
g69183.t1
g69184.t1
g69185.t1
g69186.t1
g69187.t1
g69188.t1
g69189.t1
g69190.t1
g69191.t1
g69192.t1
g69193.t1
g69194.t1
g69195.t1	K17541
g69196.t1
g69197.t1
g69198.t1
g69199.t1
g69200.t1
g69200.t2
g69201.t1
g69202.t1
g69203.t1
g69203.t2
g69204.t1
g69205.t1
g69206.t1	K05704
g69207.t1
g69208.t1	K03424
g69209.t1
g69210.t1
g69211.t1	K06629
g69212.t1
g69213.t1
g69214.t1
g69215.t1
g69216.t1
g69217.t1
g69218.t1
g69218.t2
g69219.t1
g69220.t1
g69220.t2
g69221.t1
g69222.t1
g69223.t1
g69224.t1
g69225.t1
g69226.t1
g69226.t2
g69227.t1
g69228.t1
g69228.t2	K04827
g69229.t1
g69230.t1
g69231.t1
g69232.t1
g69233.t1
g69234.t1
g69235.t1
g69236.t1
g69236.t2
g69237.t1
g69237.t2
g69238.t1
g69239.t1
g69240.t1
g69241.t1
g69242.t1
g69243.t1
g69244.t1
g69245.t1
g69246.t1
g69247.t1
g69248.t1
g69248.t2
g69249.t1
g69250.t1
g69251.t1
g69251.t2
g69252.t1
g69252.t2
g69253.t1
g69254.t1
g69255.t1
g69256.t1
g69257.t1
g69258.t1
g69259.t1
g69260.t1
g69261.t1
g69262.t1
g69263.t1
g69264.t1
g69265.t1
g69265.t2
g69266.t1
g69267.t1
g69267.t2
g69268.t1
g69269.t1
g69270.t1
g69271.t1
g69272.t1
g69272.t2
g69273.t1
g69274.t1
g69274.t2
g69275.t1	K18436
g69275.t2	K18436
g69276.t1
g69276.t2
g69277.t1
g69278.t1
g69279.t1
g69280.t1
g69280.t2
g69281.t1
g69282.t1
g69283.t1
g69284.t1
g69285.t1
g69286.t1
g69287.t1
g69288.t1
g69289.t1
g69290.t1
g69291.t1
g69291.t2
g69292.t1
g69292.t2
g69293.t1
g69294.t1	K18398
g69295.t1
g69296.t1
g69296.t2
g69297.t1
g69297.t2
g69298.t1
g69299.t1
g69300.t1
g69301.t1
g69302.t1
g69302.t2
g69303.t1
g69304.t1
g69305.t1	K04715
g69306.t1
g69307.t1
g69307.t2
g69308.t1
g69309.t1
g69310.t1
g69311.t1
g69312.t1
g69312.t2
g69313.t1
g69314.t1
g69315.t1
g69316.t1
g69317.t1
g69318.t1
g69319.t1
g69320.t1
g69321.t1
g69322.t1
g69323.t1
g69324.t1
g69324.t2
g69325.t1
g69326.t1
g69326.t2
g69327.t1
g69328.t1
g69328.t2	K19602
g69329.t1
g69330.t1	K19919
g69331.t1
g69332.t1
g69333.t1
g69334.t1
g69335.t1
g69336.t1
g69337.t1
g69338.t1
g69339.t1
g69339.t2
g69340.t1
g69340.t2
g69341.t1
g69342.t1
g69343.t1
g69344.t1
g69345.t1
g69346.t1
g69347.t1	K22866
g69348.t1
g69349.t1
g69350.t1
g69351.t1
g69352.t1
g69353.t1
g69354.t1
g69355.t1
g69356.t1
g69356.t2
g69357.t1
g69358.t1
g69359.t1
g69360.t1
g69361.t1
g69362.t1
g69362.t2
g69363.t1
g69364.t1
g69365.t1
g69366.t1
g69367.t1
g69368.t1
g69369.t1
g69370.t1
g69371.t1
g69372.t1
g69373.t1
g69374.t1
g69375.t1	K05692
g69376.t1	K05692
g69377.t1
g69378.t1	K05692
g69379.t1
g69380.t1
g69381.t1
g69382.t1
g69383.t1
g69384.t1	K04402
g69385.t1
g69386.t1
g69387.t1
g69388.t1
g69389.t1	K04402
g69390.t1
g69391.t1
g69392.t1
g69393.t1	K04402
g69393.t2
g69394.t1
g69395.t1
g69396.t1
g69397.t1
g69398.t1
g69399.t1
g69400.t1	K04402
g69401.t1
g69401.t2
g69402.t1	K04402
g69403.t1
g69404.t1
g69404.t2
g69405.t1
g69406.t1
g69407.t1
g69408.t1
g69409.t1
g69409.t2
g69410.t1
g69411.t1
g69412.t1
g69413.t1
g69414.t1
g69415.t1
g69416.t1
g69417.t1	K01641
g69418.t1
g69419.t1
g69419.t2
g69420.t1
g69421.t1
g69422.t1
g69422.t2
g69423.t1
g69424.t1
g69424.t2
g69425.t1
g69426.t1
g69427.t1
g69427.t2
g69428.t1
g69429.t1
g69430.t1
g69431.t1	K19679
g69432.t1	K16740
g69433.t1
g69434.t1
g69435.t1
g69436.t1
g69437.t1
g69438.t1
g69439.t1
g69440.t1
g69441.t1
g69442.t1
g69443.t1
g69444.t1
g69445.t1	K18740
g69446.t1
g69447.t1
g69448.t1
g69449.t1
g69450.t1
g69450.t2
g69451.t1	K10645
g69451.t2	K10645
g69452.t1
g69453.t1
g69454.t1
g69454.t2
g69455.t1
g69456.t1
g69457.t1
g69458.t1
g69459.t1
g69460.t1
g69461.t1
g69462.t1
g69463.t1
g69464.t1
g69465.t1
g69466.t1	K00718
g69467.t1
g69468.t1
g69469.t1	K22940
g69470.t1
g69471.t1
g69472.t1
g69473.t1
g69474.t1
g69475.t1
g69476.t1
g69477.t1
g69478.t1
g69478.t2
g69479.t1
g69480.t1
g69481.t1
g69481.t2
g69482.t1
g69483.t1
g69484.t1
g69485.t1
g69486.t1
g69487.t1
g69487.t2
g69488.t1
g69489.t1
g69490.t1	K01969
g69491.t1	K11324
g69491.t2	K11324
g69492.t1
g69492.t2
g69493.t1	K11324
g69494.t1
g69495.t1
g69496.t1
g69497.t1
g69498.t1
g69498.t2
g69499.t1
g69500.t1
g69501.t1
g69501.t2
g69502.t1
g69503.t1
g69504.t1
g69504.t2
g69505.t1
g69506.t1
g69507.t1
g69508.t1
g69509.t1
g69510.t1
g69511.t1
g69512.t1	K12877
g69513.t1
g69513.t2
g69514.t1
g69515.t1	K13124
g69515.t2	K13124
g69516.t1
g69517.t1
g69518.t1
g69519.t1
g69520.t1
g69521.t1
g69522.t1
g69523.t1
g69524.t1
g69524.t2
g69525.t1
g69526.t1
g69527.t1
g69528.t1
g69529.t1
g69530.t1	K05129
g69531.t1
g69532.t1
g69533.t1
g69534.t1
g69535.t1
g69536.t1
g69537.t1
g69538.t1	K11877
g69539.t1
g69540.t1
g69541.t1
g69542.t1
g69543.t1	K14830
g69544.t1
g69545.t1	K14830
g69545.t2
g69546.t1
g69547.t1
g69548.t1
g69549.t1
g69550.t1
g69551.t1
g69552.t1
g69553.t1
g69554.t1
g69555.t1
g69556.t1
g69557.t1
g69558.t1
g69559.t1
g69560.t1
g69561.t1
g69562.t1
g69563.t1
g69564.t1
g69565.t1
g69566.t1	K01080
g69567.t1
g69568.t1
g69569.t1
g69570.t1
g69571.t1
g69572.t1
g69573.t1
g69574.t1
g69575.t1
g69576.t1
g69577.t1
g69578.t1
g69579.t1
g69580.t1
g69581.t1
g69582.t1
g69583.t1	K00207
g69583.t2	K00207
g69584.t1
g69584.t2
g69585.t1
g69585.t2
g69586.t1
g69587.t1
g69588.t1
g69589.t1
g69590.t1
g69591.t1
g69592.t1
g69593.t1
g69594.t1
g69595.t1	K05286
g69596.t1
g69597.t1
g69598.t1	K05286
g69598.t2	K05286
g69599.t1
g69600.t1	K10570
g69601.t1
g69602.t1
g69603.t1
g69604.t1
g69605.t1
g69606.t1
g69607.t1
g69608.t1
g69609.t1
g69610.t1
g69611.t1
g69611.t2
g69612.t1
g69613.t1
g69614.t1
g69615.t1
g69616.t1
g69617.t1
g69618.t1
g69619.t1
g69619.t2
g69620.t1
g69621.t1
g69622.t1
g69623.t1
g69624.t1
g69624.t2
g69625.t1
g69626.t1
g69627.t1
g69628.t1
g69629.t1
g69630.t1
g69631.t1
g69632.t1
g69632.t2
g69633.t1
g69634.t1
g69635.t1
g69635.t2
g69636.t1
g69637.t1
g69638.t1
g69639.t1
g69640.t1
g69641.t1
g69642.t1
g69643.t1
g69644.t1
g69645.t1
g69646.t1
g69647.t1
g69648.t1	K16449
g69649.t1
g69649.t2
g69650.t1
g69651.t1
g69652.t1
g69653.t1
g69654.t1
g69655.t1
g69656.t1
g69656.t2
g69657.t1
g69658.t1
g69659.t1
g69660.t1
g69661.t1
g69661.t2
g69662.t1
g69663.t1
g69664.t1
g69665.t1
g69665.t2
g69666.t1
g69667.t1
g69668.t1
g69668.t2
g69669.t1
g69670.t1
g69671.t1
g69672.t1
g69672.t2
g69673.t1
g69674.t1	K09606
g69674.t2	K09606
g69675.t1
g69676.t1
g69677.t1
g69678.t1
g69679.t1
g69680.t1
g69680.t2
g69681.t1
g69682.t1
g69683.t1	K16536
g69684.t1
g69684.t2
g69685.t1
g69685.t2
g69686.t1
g69687.t1
g69688.t1
g69688.t2
g69689.t1
g69689.t2
g69690.t1
g69691.t1
g69692.t1
g69693.t1
g69694.t1
g69694.t2
g69695.t1
g69695.t2
g69696.t1
g69697.t1
g69698.t1
g69699.t1
g69700.t1
g69701.t1
g69701.t2
g69702.t1
g69703.t1	K19535
g69703.t2	K19535
g69704.t1
g69705.t1
g69706.t1
g69707.t1
g69708.t1
g69709.t1	K23573
g69710.t1
g69711.t1
g69712.t1
g69713.t1
g69714.t1
g69715.t1
g69716.t1
g69717.t1
g69718.t1
g69719.t1
g69720.t1
g69721.t1
g69722.t1
g69723.t1
g69724.t1
g69725.t1
g69725.t2
g69726.t1
g69726.t2
g69727.t1
g69728.t1
g69729.t1
g69730.t1
g69730.t2
g69731.t1
g69732.t1
g69733.t1
g69733.t2
g69734.t1
g69735.t1
g69736.t1
g69737.t1
g69738.t1
g69739.t1
g69740.t1
g69741.t1
g69742.t1
g69742.t2
g69743.t1
g69744.t1
g69745.t1
g69746.t1
g69747.t1
g69748.t1
g69749.t1
g69750.t1
g69751.t1
g69752.t1
g69753.t1
g69753.t2
g69754.t1
g69755.t1
g69756.t1
g69757.t1
g69757.t2
g69758.t1
g69759.t1
g69760.t1
g69760.t2
g69761.t1
g69762.t1
g69763.t1
g69764.t1
g69765.t1	K14798
g69766.t1
g69767.t1
g69767.t2
g69768.t1
g69769.t1
g69770.t1
g69771.t1
g69771.t2
g69772.t1
g69773.t1
g69774.t1	K15169
g69775.t1	K15169
g69776.t1
g69777.t1
g69778.t1
g69779.t1	K16724
g69780.t1	K16724
g69780.t2	K16724
g69781.t1
g69782.t1
g69782.t2
g69783.t1	K13800
g69784.t1
g69785.t1	K18180
g69785.t2	K18180
g69786.t1
g69787.t1
g69788.t1	K00654
g69789.t1	K00654
g69789.t2	K00654
g69790.t1
g69791.t1
g69792.t1
g69793.t1
g69794.t1
g69794.t2
g69795.t1
g69796.t1
g69797.t1
g69798.t1
g69799.t1
g69800.t1
g69800.t2
g69801.t1
g69802.t1
g69803.t1
g69804.t1
g69805.t1
g69806.t1
g69806.t2
g69807.t1
g69808.t1
g69809.t1
g69810.t1
g69811.t1
g69812.t1
g69813.t1
g69813.t2
g69814.t1
g69815.t1
g69816.t1
g69817.t1
g69818.t1
g69819.t1
g69820.t1
g69821.t1
g69821.t2
g69822.t1
g69823.t1
g69823.t2
g69824.t1
g69825.t1
g69826.t1
g69827.t1
g69828.t1
g69829.t1
g69830.t1
g69831.t1
g69832.t1
g69833.t1
g69834.t1
g69835.t1
g69836.t1
g69837.t1
g69838.t1
g69839.t1
g69839.t2
g69840.t1
g69840.t2
g69841.t1
g69841.t2
g69842.t1
g69843.t1
g69844.t1	K12233
g69845.t1
g69845.t2
g69846.t1
g69847.t1
g69848.t1
g69849.t1
g69850.t1
g69851.t1
g69852.t1
g69853.t1
g69854.t1
g69855.t1
g69855.t2
g69856.t1
g69857.t1
g69858.t1
g69859.t1
g69860.t1
g69861.t1
g69862.t1
g69862.t2
g69863.t1
g69864.t1	K18426
g69865.t1
g69866.t1
g69867.t1
g69868.t1
g69869.t1
g69870.t1
g69870.t2
g69871.t1
g69871.t2
g69872.t1	K17724
g69873.t1
g69874.t1
g69875.t1
g69876.t1
g69877.t1
g69878.t1
g69879.t1
g69880.t1
g69880.t2
g69881.t1
g69882.t1
g69883.t1
g69884.t1
g69885.t1
g69886.t1
g69887.t1
g69888.t1
g69889.t1
g69890.t1
g69891.t1
g69892.t1
g69893.t1
g69894.t1
g69895.t1
g69896.t1
g69897.t1
g69898.t1
g69899.t1
g69900.t1
g69901.t1
g69902.t1
g69903.t1	K10808
g69904.t1
g69905.t1
g69906.t1
g69906.t2
g69907.t1
g69908.t1	K11975
g69909.t1
g69910.t1
g69911.t1
g69912.t1
g69912.t2
g69913.t1
g69914.t1
g69915.t1
g69916.t1	K17046
g69916.t2	K17046
g69917.t1
g69917.t2
g69918.t1
g69919.t1
g69919.t2
g69920.t1
g69921.t1
g69922.t1	K17046
g69923.t1
g69924.t1
g69925.t1
g69926.t1
g69926.t2
g69927.t1
g69928.t1
g69929.t1
g69930.t1
g69931.t1
g69932.t1
g69933.t1	K15201
g69933.t2	K15201
g69934.t1
g69935.t1
g69936.t1
g69936.t2
g69937.t1
g69938.t1
g69939.t1
g69940.t1
g69940.t2
g69941.t1
g69942.t1
g69943.t1
g69944.t1
g69945.t1
g69946.t1
g69947.t1
g69948.t1
g69949.t1
g69950.t1
g69951.t1
g69952.t1
g69953.t1
g69954.t1
g69955.t1	K19581
g69956.t1
g69957.t1
g69958.t1
g69959.t1
g69960.t1
g69961.t1
g69962.t1	K00281
g69963.t1
g69964.t1	K00281
g69964.t2	K00281
g69965.t1
g69966.t1
g69966.t2
g69967.t1
g69968.t1
g69969.t1
g69970.t1
g69971.t1
g69972.t1	K04565
g69973.t1
g69974.t1
g69975.t1	K03671
g69976.t1
g69977.t1
g69978.t1
g69979.t1
g69980.t1
g69981.t1
g69982.t1
g69982.t2
g69983.t1
g69984.t1
g69984.t2
g69985.t1
g69985.t2
g69986.t1
g69987.t1
g69987.t2
g69988.t1
g69989.t1
g69990.t1
g69991.t1
g69992.t1
g69993.t1
g69994.t1
g69995.t1
g69996.t1
g69997.t1
g69998.t1
g69999.t1
g70000.t1
g70001.t1
g70002.t1
g70003.t1
g70004.t1
g70005.t1
g70006.t1
g70007.t1
g70008.t1
g70009.t1
g70010.t1
g70011.t1
g70012.t1
g70013.t1
g70014.t1
g70014.t2
g70015.t1
g70016.t1
g70017.t1
g70018.t1
g70019.t1
g70020.t1
g70021.t1
g70021.t2
g70022.t1
g70023.t1
g70024.t1
g70025.t1
g70026.t1
g70027.t1
g70027.t2
g70028.t1
g70029.t1
g70030.t1
g70031.t1
g70032.t1
g70033.t1
g70034.t1
g70035.t1
g70036.t1
g70037.t1
g70038.t1
g70039.t1
g70040.t1
g70041.t1
g70042.t1
g70043.t1
g70044.t1
g70045.t1
g70046.t1
g70046.t2
g70047.t1
g70048.t1
g70049.t1	K04134
g70050.t1
g70051.t1
g70051.t2	K14846
g70052.t1
g70053.t1	K06072
g70054.t1
g70055.t1
g70056.t1	K13216
g70056.t2	K13216
g70057.t1
g70058.t1
g70059.t1
g70060.t1
g70061.t1
g70062.t1
g70063.t1
g70064.t1
g70065.t1
g70066.t1
g70067.t1
g70068.t1
g70069.t1
g70070.t1
g70071.t1
g70072.t1
g70073.t1
g70074.t1
g70075.t1
g70076.t1
g70077.t1
g70078.t1
g70079.t1
g70079.t2
g70080.t1
g70081.t1
g70082.t1
g70083.t1
g70084.t1
g70085.t1
g70086.t1
g70087.t1	K04887
g70087.t2	K04887
g70088.t1
g70089.t1	K04887
g70089.t2	K04887
g70090.t1
g70091.t1
g70092.t1
g70093.t1	K04887
g70094.t1
g70095.t1
g70096.t1
g70097.t1
g70098.t1
g70099.t1
g70100.t1
g70101.t1
g70102.t1
g70103.t1
g70103.t2
g70104.t1
g70105.t1
g70106.t1
g70107.t1
g70108.t1
g70109.t1
g70110.t1
g70111.t1
g70112.t1
g70113.t1
g70114.t1
g70115.t1
g70116.t1
g70117.t1	K06067
g70117.t2
g70117.t3
g70118.t1
g70119.t1
g70120.t1
g70121.t1
g70122.t1
g70122.t2
g70123.t1
g70124.t1
g70125.t1
g70126.t1
g70127.t1
g70128.t1	K16583
g70129.t1
g70130.t1
g70131.t1
g70132.t1
g70133.t1
g70134.t1	K04593
g70134.t2	K04593
g70135.t1
g70136.t1
g70136.t2
g70137.t1
g70138.t1
g70139.t1
g70140.t1
g70141.t1	K15759
g70142.t1	K10688
g70142.t2	K10688
g70143.t1
g70143.t2
g70144.t1
g70145.t1	K09624
g70145.t2	K09624
g70146.t1
g70147.t1
g70148.t1
g70149.t1
g70150.t1
g70150.t2
g70151.t1
g70152.t1
g70152.t2
g70153.t1
g70154.t1
g70155.t1
g70156.t1
g70157.t1
g70158.t1
g70159.t1
g70160.t1
g70161.t1
g70162.t1
g70163.t1
g70164.t1
g70165.t1
g70166.t1
g70167.t1
g70168.t1
g70169.t1
g70170.t1
g70171.t1
g70172.t1
g70173.t1
g70174.t1
g70175.t1
g70176.t1
g70177.t1
g70178.t1
g70179.t1
g70180.t1
g70181.t1
g70182.t1
g70183.t1
g70184.t1
g70185.t1	K04885
g70186.t1
g70187.t1
g70188.t1
g70189.t1
g70190.t1
g70190.t2
g70191.t1
g70192.t1	K18629
g70193.t1
g70193.t2
g70194.t1	K09291
g70194.t2	K09291
g70195.t1
g70196.t1
g70197.t1
g70198.t1
g70199.t1
g70200.t1
g70201.t1
g70202.t1	K09291
g70202.t2	K09291
g70203.t1
g70204.t1
g70204.t2
g70205.t1
g70206.t1
g70207.t1
g70208.t1	K18334
g70208.t2	K18334
g70209.t1
g70210.t1
g70211.t1
g70212.t1
g70212.t2
g70213.t1
g70214.t1
g70214.t2
g70215.t1
g70216.t1
g70216.t2
g70217.t1
g70217.t2
g70218.t1
g70219.t1	K18464
g70220.t1
g70220.t2
g70221.t1
g70222.t1
g70223.t1
g70224.t1
g70225.t1
g70225.t2
g70226.t1
g70227.t1
g70228.t1
g70229.t1
g70230.t1
g70230.t2
g70231.t1
g70232.t1
g70233.t1
g70234.t1
g70235.t1
g70236.t1
g70237.t1
g70238.t1
g70239.t1
g70239.t2
g70240.t1
g70241.t1
g70241.t2
g70242.t1
g70243.t1
g70244.t1
g70245.t1
g70246.t1
g70247.t1	K05060
g70248.t1
g70249.t1
g70249.t2
g70250.t1
g70250.t2
g70250.t3
g70251.t1
g70252.t1
g70253.t1
g70254.t1
g70255.t1
g70256.t1
g70257.t1
g70258.t1
g70259.t1
g70260.t1
g70261.t1
g70262.t1
g70263.t1
g70264.t1
g70265.t1
g70266.t1
g70267.t1
g70268.t1
g70269.t1
g70270.t1
g70271.t1
g70272.t1
g70272.t2
g70273.t1
g70274.t1
g70275.t1
g70276.t1
g70277.t1
g70278.t1
g70279.t1
g70280.t1
g70281.t1
g70282.t1
g70282.t2
g70283.t1
g70284.t1
g70285.t1
g70285.t2
g70286.t1
g70287.t1
g70288.t1
g70288.t2
g70289.t1
g70290.t1
g70291.t1
g70292.t1
g70293.t1
g70294.t1
g70295.t1
g70295.t2
g70296.t1	K03137
g70297.t1
g70298.t1
g70299.t1
g70300.t1
g70300.t2
g70301.t1
g70302.t1	K17362
g70302.t2	K17362
g70303.t1
g70304.t1	K12396
g70304.t2	K12396
g70305.t1
g70306.t1
g70307.t1
g70308.t1
g70309.t1	K12396
g70310.t1
g70311.t1	K12396
g70311.t2	K12396
g70311.t3
g70312.t1
g70312.t2
g70313.t1
g70313.t2
g70314.t1
g70315.t1	K11092
g70316.t1
g70317.t1
g70318.t1
g70319.t1	K10345
g70320.t1
g70321.t1
g70321.t2
g70321.t3
g70322.t1	K07609
g70323.t1
g70324.t1
g70325.t1	K07609
g70326.t1
g70327.t1
g70328.t1	K20058
g70329.t1	K20058
g70330.t1
g70331.t1
g70331.t2
g70332.t1
g70333.t1	K03145
g70333.t2	K03145
g70334.t1
g70334.t2
g70335.t1
g70336.t1
g70337.t1
g70338.t1
g70339.t1
g70340.t1
g70340.t2
g70341.t1	K13780
g70342.t1
g70343.t1
g70344.t1
g70345.t1
g70346.t1
g70347.t1
g70348.t1
g70348.t2	K04984
g70349.t1
g70350.t1
g70351.t1
g70351.t2
g70352.t1
g70352.t2
g70353.t1
g70354.t1
g70355.t1
g70356.t1
g70357.t1
g70358.t1
g70359.t1
g70360.t1
g70361.t1
g70362.t1
g70363.t1
g70364.t1
g70365.t1
g70366.t1
g70367.t1
g70368.t1
g70369.t1
g70369.t2
g70370.t1
g70371.t1
g70372.t1
g70373.t1	K05213
g70373.t2	K05213
g70374.t1
g70375.t1
g70376.t1
g70377.t1
g70378.t1
g70379.t1
g70380.t1
g70380.t2
g70381.t1
g70381.t2
g70382.t1
g70383.t1	K05213
g70384.t1
g70385.t1
g70386.t1
g70387.t1
g70388.t1
g70389.t1
g70390.t1
g70391.t1
g70392.t1
g70393.t1
g70394.t1
g70394.t2
g70395.t1
g70395.t2
g70396.t1
g70397.t1
g70397.t2
g70398.t1
g70398.t2
g70399.t1
g70400.t1
g70401.t1
g70402.t1
g70403.t1
g70404.t1
g70405.t1
g70406.t1
g70407.t1
g70408.t1
g70409.t1
g70410.t1
g70411.t1
g70412.t1	K14459
g70412.t2	K14459
g70413.t1
g70414.t1
g70415.t1
g70416.t1
g70417.t1
g70418.t1
g70419.t1
g70420.t1
g70421.t1
g70422.t1	K15027
g70423.t1
g70424.t1
g70425.t1
g70426.t1
g70427.t1
g70427.t2
g70428.t1
g70428.t2
g70429.t1
g70429.t2
g70430.t1
g70431.t1
g70432.t1
g70433.t1
g70434.t1
g70435.t1
g70436.t1
g70437.t1
g70438.t1
g70439.t1
g70440.t1
g70441.t1
g70442.t1
g70443.t1
g70444.t1
g70445.t1
g70446.t1
g70447.t1
g70448.t1
g70449.t1
g70449.t2
g70450.t1
g70451.t1
g70452.t1
g70453.t1
g70454.t1
g70454.t2
g70455.t1
g70456.t1
g70457.t1
g70458.t1
g70459.t1
g70460.t1
g70461.t1
g70462.t1
g70463.t1
g70463.t2
g70464.t1
g70465.t1
g70466.t1
g70467.t1
g70468.t1
g70469.t1
g70470.t1
g70470.t2
g70471.t1
g70472.t1
g70472.t2
g70473.t1
g70474.t1
g70474.t2
g70475.t1
g70476.t1
g70477.t1
g70478.t1
g70479.t1
g70480.t1
g70481.t1
g70482.t1
g70482.t2
g70483.t1
g70484.t1
g70485.t1
g70486.t1
g70487.t1
g70488.t1
g70488.t2
g70489.t1
g70490.t1
g70490.t2
g70491.t1
g70492.t1
g70493.t1
g70494.t1
g70494.t2
g70495.t1
g70496.t1
g70497.t1
g70498.t1
g70498.t2
g70499.t1
g70500.t1
g70501.t1
g70502.t1
g70503.t1
g70504.t1
g70505.t1
g70506.t1
g70507.t1
g70508.t1
g70509.t1
g70510.t1
g70511.t1
g70512.t1
g70513.t1
g70514.t1
g70515.t1
g70516.t1
g70517.t1
g70518.t1	K05614
g70518.t2	K05614
g70519.t1
g70520.t1
g70521.t1
g70522.t1
g70523.t1
g70524.t1
g70525.t1
g70526.t1
g70527.t1
g70528.t1
g70529.t1
g70530.t1
g70531.t1
g70532.t1
g70532.t2
g70533.t1
g70534.t1
g70535.t1
g70536.t1
g70537.t1
g70538.t1
g70539.t1
g70539.t2
g70540.t1
g70541.t1
g70542.t1
g70543.t1
g70544.t1
g70545.t1
g70546.t1
g70547.t1
g70548.t1
g70548.t2
g70549.t1
g70550.t1
g70551.t1
g70552.t1
g70553.t1
g70554.t1
g70555.t1
g70556.t1
g70557.t1
g70558.t1
g70559.t1
g70560.t1
g70561.t1
g70562.t1
g70563.t1
g70563.t2
g70564.t1
g70565.t1
g70566.t1
g70567.t1
g70568.t1
g70569.t1
g70569.t2
g70570.t1
g70571.t1
g70572.t1
g70573.t1
g70574.t1
g70575.t1
g70576.t1	K21437
g70577.t1
g70578.t1
g70579.t1
g70580.t1	K21437
g70581.t1
g70582.t1
g70583.t1
g70584.t1
g70584.t2
g70585.t1
g70586.t1
g70586.t2
g70587.t1
g70588.t1
g70588.t2
g70589.t1
g70590.t1
g70591.t1
g70592.t1
g70593.t1
g70594.t1
g70595.t1
g70596.t1
g70597.t1
g70598.t1	K07841
g70598.t2	K07841
g70599.t1
g70600.t1
g70601.t1
g70602.t1
g70603.t1
g70604.t1
g70605.t1
g70606.t1
g70607.t1
g70607.t2
g70608.t1
g70609.t1
g70609.t2
g70610.t1
g70611.t1
g70612.t1
g70612.t2
g70613.t1
g70614.t1
g70615.t1	K14298
g70616.t1
g70616.t2
g70617.t1
g70618.t1
g70619.t1
g70620.t1	K01053
g70621.t1
g70622.t1
g70623.t1
g70624.t1
g70625.t1
g70626.t1
g70627.t1
g70628.t1
g70628.t2	K01053
g70629.t1
g70629.t2
g70630.t1
g70631.t1
g70631.t2
g70632.t1
g70632.t2
g70633.t1
g70633.t2
g70634.t1
g70635.t1
g70636.t1
g70637.t1
g70638.t1
g70639.t1
g70640.t1
g70641.t1
g70642.t1
g70643.t1
g70644.t1
g70645.t1
g70646.t1
g70647.t1
g70648.t1
g70649.t1	K19852
g70650.t1
g70651.t1
g70652.t1
g70653.t1
g70654.t1
g70655.t1
g70656.t1
g70657.t1
g70658.t1
g70659.t1
g70660.t1
g70661.t1
g70662.t1
g70663.t1	K23581
g70664.t1
g70665.t1
g70666.t1
g70667.t1
g70668.t1
g70669.t1
g70669.t2
g70670.t1
g70671.t1
g70672.t1
g70673.t1
g70674.t1
g70675.t1
g70676.t1
g70677.t1
g70678.t1
g70678.t2
g70679.t1
g70680.t1
g70681.t1
g70682.t1
g70683.t1
g70684.t1
g70685.t1
g70686.t1
g70687.t1
g70688.t1
g70689.t1
g70690.t1
g70691.t1
g70692.t1
g70693.t1
g70694.t1
g70695.t1
g70696.t1
g70697.t1
g70698.t1
g70698.t2
g70699.t1
g70700.t1
g70701.t1
g70702.t1
g70703.t1
g70704.t1	K18423
g70704.t2	K18423
g70705.t1
g70705.t2
g70706.t1
g70706.t2	K18423
g70707.t1
g70708.t1
g70709.t1
g70710.t1
g70711.t1
g70711.t2
g70712.t1
g70713.t1
g70714.t1
g70715.t1
g70715.t2
g70716.t1
g70717.t1
g70718.t1
g70719.t1
g70720.t1
g70721.t1
g70722.t1
g70723.t1
g70724.t1
g70724.t2
g70725.t1
g70726.t1
g70727.t1
g70728.t1
g70729.t1
g70730.t1
g70731.t1
g70732.t1
g70733.t1
g70734.t1
g70735.t1
g70736.t1
g70737.t1
g70738.t1
g70739.t1
g70740.t1
g70741.t1	K09556
g70742.t1
g70743.t1	K06234
g70743.t2	K06234
g70744.t1	K11843
g70744.t2	K11843
g70745.t1
g70746.t1	K11843
g70746.t2	K11843
g70747.t1
g70748.t1
g70749.t1
g70749.t2
g70750.t1
g70751.t1
g70752.t1
g70753.t1
g70754.t1
g70755.t1
g70755.t2
g70756.t1
g70757.t1
g70757.t2
g70758.t1
g70759.t1
g70760.t1
g70761.t1
g70762.t1
g70763.t1
g70764.t1
g70765.t1
g70766.t1
g70767.t1
g70768.t1
g70769.t1
g70770.t1
g70771.t1
g70772.t1
g70773.t1
g70773.t2
g70774.t1
g70775.t1
g70776.t1
g70777.t1
g70778.t1
g70779.t1	K08378
g70780.t1
g70781.t1
g70782.t1
g70783.t1
g70784.t1
g70785.t1
g70786.t1
g70787.t1
g70788.t1
g70789.t1
g70790.t1
g70791.t1
g70792.t1
g70793.t1
g70794.t1
g70795.t1
g70796.t1
g70796.t2
g70797.t1
g70798.t1
g70799.t1
g70800.t1
g70801.t1
g70802.t1
g70802.t2	K08375
g70803.t1
g70804.t1
g70805.t1
g70806.t1
g70807.t1
g70808.t1
g70809.t1
g70810.t1
g70810.t2
g70811.t1
g70812.t1
g70813.t1
g70814.t1
g70814.t2
g70815.t1
g70816.t1
g70816.t2
g70817.t1
g70818.t1
g70819.t1
g70820.t1
g70821.t1
g70821.t2
g70822.t1
g70823.t1	K19599
g70823.t2	K19599
g70824.t1
g70824.t2
g70825.t1
g70826.t1
g70827.t1
g70827.t2
g70828.t1
g70829.t1
g70830.t1
g70831.t1
g70832.t1
g70832.t2
g70833.t1
g70834.t1
g70835.t1
g70836.t1
g70837.t1
g70838.t1
g70839.t1
g70840.t1
g70841.t1	K21852
g70841.t2	K21852
g70842.t1
g70842.t2
g70843.t1
g70844.t1
g70845.t1
g70846.t1
g70846.t2
g70847.t1
g70847.t2
g70848.t1
g70849.t1
g70850.t1	K21852
g70851.t1
g70852.t1
g70852.t2
g70853.t1
g70854.t1	K18260
g70854.t2	K18260
g70855.t1	K18260
g70856.t1
g70857.t1
g70858.t1
g70859.t1	K08202
g70860.t1
g70861.t1
g70862.t1
g70863.t1
g70864.t1
g70865.t1
g70866.t1
g70866.t2
g70867.t1
g70868.t1
g70869.t1
g70870.t1
g70871.t1
g70871.t2
g70872.t1
g70873.t1
g70873.t2
g70874.t1
g70874.t2
g70875.t1
g70875.t2
g70876.t1
g70877.t1	K01205
g70878.t1
g70879.t1
g70880.t1
g70881.t1
g70881.t2
g70882.t1
g70883.t1	K06095
g70884.t1
g70885.t1
g70886.t1
g70886.t2
g70887.t1
g70888.t1
g70889.t1
g70890.t1
g70891.t1
g70892.t1
g70893.t1
g70894.t1
g70895.t1
g70896.t1
g70897.t1
g70898.t1
g70899.t1
g70900.t1	K06095
g70901.t1
g70902.t1
g70903.t1
g70904.t1
g70905.t1
g70906.t1
g70907.t1
g70908.t1
g70909.t1
g70910.t1
g70911.t1
g70912.t1
g70913.t1
g70914.t1
g70915.t1
g70916.t1	K06095
g70917.t1
g70918.t1
g70919.t1
g70920.t1
g70921.t1
g70922.t1
g70923.t1
g70924.t1
g70925.t1
g70926.t1	K06095
g70926.t2	K06095
g70927.t1
g70928.t1
g70929.t1
g70930.t1
g70930.t2
g70931.t1
g70932.t1
g70933.t1
g70934.t1
g70935.t1
g70936.t1
g70937.t1
g70938.t1
g70939.t1
g70940.t1
g70940.t2
g70941.t1
g70941.t2
g70942.t1
g70942.t2	K19681
g70943.t1
g70944.t1
g70945.t1
g70945.t2
g70946.t1
g70947.t1
g70948.t1
g70949.t1
g70950.t1
g70951.t1
g70951.t2	K04592
g70952.t1	K04592
g70953.t1
g70954.t1
g70955.t1
g70956.t1
g70957.t1
g70957.t2
g70958.t1
g70959.t1
g70960.t1
g70961.t1
g70962.t1
g70963.t1
g70963.t2
g70964.t1
g70965.t1
g70966.t1
g70967.t1
g70968.t1
g70969.t1
g70970.t1
g70970.t2
g70971.t1
g70972.t1
g70972.t2
g70973.t1
g70974.t1
g70974.t2
g70975.t1
g70975.t2
g70976.t1
g70977.t1
g70978.t1
g70979.t1
g70980.t1
g70981.t1
g70982.t1
g70983.t1
g70984.t1
g70985.t1
g70986.t1
g70987.t1	K18032
g70988.t1
g70989.t1
g70990.t1
g70991.t1
g70991.t2
g70992.t1
g70993.t1
g70994.t1
g70995.t1
g70996.t1
g70996.t2
g70997.t1
g70998.t1
g70998.t2
g70999.t1
g71000.t1
g71001.t1
g71002.t1
g71003.t1
g71004.t1
g71005.t1
g71005.t2
g71006.t1
g71006.t2
g71007.t1
g71008.t1
g71009.t1
g71010.t1
g71011.t1
g71012.t1
g71013.t1
g71014.t1
g71014.t2
g71015.t1
g71016.t1
g71017.t1
g71018.t1
g71019.t1
g71020.t1
g71021.t1
g71021.t2
g71022.t1
g71023.t1
g71023.t2
g71024.t1
g71025.t1
g71026.t1
g71026.t2
g71027.t1
g71028.t1
g71028.t2
g71029.t1
g71030.t1
g71030.t2
g71031.t1
g71031.t2
g71032.t1
g71033.t1
g71034.t1
g71035.t1
g71036.t1	K08828
g71037.t1
g71038.t1
g71039.t1
g71040.t1
g71040.t2
g71041.t1
g71042.t1
g71042.t2	K01127
g71043.t1
g71044.t1	K01127
g71044.t2	K01127
g71045.t1
g71046.t1
g71046.t2
g71047.t1	K01127
g71048.t1
g71049.t1
g71050.t1
g71051.t1
g71052.t1
g71053.t1	K08861
g71054.t1
g71055.t1
g71056.t1
g71057.t1
g71058.t1
g71059.t1
g71060.t1
g71061.t1	K22531
g71062.t1
g71063.t1
g71064.t1
g71065.t1
g71066.t1
g71067.t1
g71068.t1
g71069.t1
g71070.t1
g71071.t1
g71072.t1
g71073.t1	K07509
g71074.t1
g71075.t1
g71076.t1	K22531
g71077.t1
g71078.t1
g71079.t1
g71080.t1
g71081.t1
g71082.t1
g71083.t1
g71084.t1
g71085.t1
g71086.t1
g71087.t1
g71088.t1
g71089.t1
g71090.t1
g71091.t1
g71091.t2
g71092.t1
g71093.t1
g71094.t1
g71095.t1
g71096.t1
g71097.t1
g71098.t1
g71099.t1
g71099.t2
g71100.t1
g71101.t1
g71102.t1
g71102.t2
g71103.t1
g71103.t2
g71104.t1
g71105.t1
g71106.t1
g71107.t1
g71108.t1
g71109.t1	K02649
g71109.t2	K02649
g71110.t1
g71111.t1
g71112.t1
g71113.t1
g71113.t2
g71114.t1
g71115.t1
g71116.t1	K06240
g71116.t2	K06240
g71117.t1
g71117.t2
g71118.t1
g71119.t1	K06241
g71120.t1
g71121.t1
g71122.t1
g71123.t1
g71124.t1
g71125.t1
g71126.t1
g71127.t1
g71127.t2
g71128.t1
g71129.t1
g71130.t1
g71131.t1
g71132.t1
g71133.t1
g71133.t2
g71134.t1
g71134.t2
g71135.t1
g71136.t1
g71136.t2
g71137.t1
g71137.t2
g71138.t1	K12387
g71138.t2	K12387
g71139.t1
g71140.t1
g71141.t1	K01784
g71141.t2	K01784
g71142.t1
g71142.t2
g71143.t1
g71144.t1
g71145.t1
g71146.t1
g71147.t1
g71147.t2
g71148.t1
g71148.t2
g71149.t1
g71150.t1
g71151.t1
g71152.t1
g71152.t2
g71153.t1
g71154.t1
g71155.t1
g71156.t1
g71157.t1
g71158.t1
g71159.t1
g71159.t2
g71160.t1
g71161.t1
g71162.t1
g71163.t1
g71164.t1
g71165.t1
g71166.t1
g71167.t1	K06776
g71167.t2	K06776
g71168.t1	K06776
g71168.t2	K06776
g71169.t1
g71170.t1
g71171.t1
g71172.t1
g71173.t1
g71174.t1
g71175.t1
g71176.t1
g71177.t1
g71178.t1	K04261
g71179.t1
g71179.t2
g71180.t1
g71181.t1
g71182.t1
g71183.t1
g71184.t1
g71185.t1
g71186.t1
g71187.t1
g71188.t1
g71189.t1
g71190.t1
g71191.t1
g71192.t1
g71193.t1
g71194.t1
g71195.t1
g71196.t1
g71197.t1
g71198.t1
g71199.t1
g71200.t1
g71201.t1
g71202.t1
g71203.t1
g71204.t1	K04261
g71205.t1
g71206.t1
g71207.t1
g71208.t1
g71209.t1
g71210.t1
g71211.t1
g71212.t1
g71213.t1
g71214.t1
g71215.t1
g71216.t1
g71217.t1
g71217.t2
g71218.t1
g71219.t1
g71220.t1
g71221.t1
g71222.t1
g71222.t2
g71223.t1
g71224.t1
g71224.t2
g71225.t1
g71226.t1
g71227.t1
g71228.t1
g71228.t2
g71229.t1
g71230.t1
g71231.t1
g71232.t1	K01074
g71233.t1
g71234.t1
g71235.t1
g71236.t1
g71237.t1
g71238.t1
g71239.t1
g71240.t1
g71241.t1
g71242.t1
g71243.t1
g71244.t1
g71244.t2
g71245.t1
g71246.t1
g71247.t1
g71248.t1
g71249.t1
g71249.t2
g71250.t1
g71251.t1
g71252.t1
g71253.t1
g71254.t1
g71255.t1
g71256.t1
g71257.t1
g71258.t1	K07178
g71259.t1
g71260.t1
g71261.t1
g71262.t1
g71263.t1
g71264.t1
g71265.t1
g71265.t2
g71266.t1
g71267.t1
g71268.t1
g71269.t1
g71270.t1	K05695
g71270.t2	K05695
g71271.t1
g71272.t1
g71272.t2
g71273.t1
g71273.t2
g71274.t1
g71274.t2
g71275.t1
g71275.t2
g71276.t1
g71277.t1
g71278.t1
g71279.t1
g71279.t2
g71280.t1
g71281.t1
g71282.t1
g71282.t2
g71283.t1
g71284.t1
g71285.t1
g71286.t1
g71286.t2
g71287.t1
g71288.t1
g71289.t1
g71290.t1
g71291.t1
g71292.t1
g71293.t1
g71294.t1
g71295.t1
g71296.t1
g71297.t1
g71298.t1
g71299.t1
g71300.t1
g71301.t1
g71302.t1
g71303.t1
g71304.t1
g71305.t1
g71306.t1
g71307.t1
g71307.t2
g71308.t1
g71309.t1
g71310.t1
g71311.t1
g71312.t1
g71313.t1
g71314.t1
g71315.t1
g71316.t1
g71316.t2
g71317.t1
g71318.t1
g71319.t1
g71320.t1
g71321.t1
g71322.t1
g71323.t1
g71324.t1	K12343
g71324.t2	K12343
g71325.t1
g71326.t1	K17352
g71327.t1	K13336
g71328.t1
g71329.t1
g71330.t1
g71331.t1	K13293
g71332.t1
g71333.t1
g71334.t1
g71335.t1
g71336.t1
g71337.t1	K13293
g71338.t1
g71339.t1
g71340.t1
g71341.t1
g71342.t1
g71342.t2
g71343.t1
g71344.t1
g71345.t1
g71345.t2
g71346.t1
g71347.t1
g71348.t1
g71349.t1
g71350.t1
g71351.t1
g71352.t1
g71353.t1
g71354.t1
g71355.t1
g71356.t1
g71357.t1
g71358.t1
g71359.t1
g71360.t1
g71361.t1
g71362.t1
g71363.t1
g71364.t1
g71365.t1
g71366.t1
g71366.t2
g71367.t1
g71368.t1
g71369.t1
g71370.t1
g71371.t1
g71372.t1
g71372.t2
g71373.t1
g71374.t1
g71375.t1
g71376.t1
g71377.t1
g71377.t2
g71378.t1
g71379.t1
g71380.t1
g71381.t1
g71382.t1
g71383.t1
g71384.t1
g71385.t1
g71386.t1
g71387.t1
g71388.t1
g71389.t1
g71390.t1
g71391.t1
g71392.t1
g71393.t1
g71394.t1
g71395.t1
g71396.t1
g71397.t1
g71398.t1
g71398.t2
g71399.t1
g71400.t1
g71400.t2
g71401.t1
g71402.t1
g71403.t1
g71404.t1
g71405.t1
g71406.t1
g71407.t1
g71407.t2
g71408.t1
g71409.t1
g71410.t1	K20703
g71410.t2	K20703
g71411.t1
g71412.t1
g71413.t1	K20703
g71413.t2	K20703
g71414.t1
g71414.t2
g71415.t1
g71416.t1
g71416.t2
g71417.t1
g71418.t1	K19491
g71419.t1
g71420.t1
g71421.t1
g71422.t1
g71423.t1
g71423.t2
g71424.t1
g71425.t1
g71425.t2
g71426.t1
g71427.t1
g71428.t1
g71429.t1
g71430.t1
g71431.t1
g71432.t1
g71433.t1	K19490
g71434.t1	K19491
g71435.t1
g71436.t1
g71437.t1
g71438.t1
g71439.t1
g71440.t1
g71441.t1
g71442.t1
g71443.t1
g71444.t1
g71445.t1	K08288
g71446.t1
g71447.t1
g71448.t1
g71449.t1	K08288
g71449.t2	K08288
g71450.t1
g71450.t2
g71451.t1
g71452.t1	K08855
g71453.t1	K08855
g71454.t1
g71455.t1
g71456.t1
g71457.t1
g71458.t1
g71458.t2
g71459.t1	K16586
g71460.t1
g71461.t1
g71462.t1
g71462.t2
g71463.t1
g71464.t1
g71465.t1
g71466.t1
g71467.t1
g71468.t1
g71468.t2
g71469.t1
g71470.t1
g71471.t1
g71472.t1
g71473.t1
g71474.t1
g71475.t1
g71476.t1
g71477.t1
g71478.t1
g71479.t1
g71479.t2
g71479.t3
g71480.t1
g71481.t1
g71482.t1
g71483.t1
g71484.t1
g71485.t1
g71486.t1
g71487.t1
g71488.t1
g71489.t1
g71490.t1
g71490.t2
g71491.t1
g71491.t2
g71492.t1
g71493.t1
g71494.t1
g71495.t1
g71496.t1
g71497.t1
g71497.t2
g71498.t1
g71499.t1
g71500.t1
g71501.t1
g71502.t1
g71503.t1
g71504.t1
g71505.t1
g71506.t1
g71507.t1
g71507.t2
g71508.t1
g71509.t1
g71510.t1
g71511.t1
g71512.t1
g71513.t1
g71514.t1
g71515.t1
g71516.t1
g71517.t1
g71518.t1
g71519.t1
g71520.t1
g71521.t1
g71522.t1
g71523.t1
g71523.t2
g71524.t1	K13202
g71524.t2	K13202
g71525.t1
g71525.t2
g71526.t1
g71527.t1
g71528.t1	K09699
g71528.t2	K09699
g71529.t1
g71530.t1
g71531.t1	K20877
g71531.t2	K20877
g71531.t3
g71532.t1
g71533.t1
g71533.t2
g71534.t1
g71535.t1
g71536.t1
g71537.t1
g71538.t1	K15166
g71538.t2	K15166
g71539.t1
g71540.t1
g71541.t1
g71542.t1
g71542.t2
g71543.t1
g71544.t1
g71545.t1
g71546.t1
g71547.t1	K12757
g71548.t1
g71549.t1
g71550.t1
g71551.t1
g71552.t1
g71552.t2
g71553.t1
g71554.t1
g71555.t1
g71556.t1
g71557.t1
g71558.t1
g71558.t2
g71559.t1
g71560.t1
g71561.t1
g71562.t1	K01974
g71563.t1
g71564.t1
g71565.t1
g71566.t1
g71566.t2
g71566.t3
g71567.t1
g71568.t1
g71569.t1
g71570.t1
g71571.t1
g71572.t1
g71573.t1
g71574.t1
g71575.t1
g71576.t1
g71577.t1
g71578.t1
g71578.t2
g71579.t1
g71579.t2
g71580.t1
g71580.t2
g71581.t1
g71582.t1
g71583.t1
g71584.t1
g71585.t1
g71586.t1
g71587.t1
g71588.t1
g71589.t1
g71590.t1
g71591.t1
g71592.t1
g71593.t1
g71594.t1
g71595.t1
g71596.t1
g71597.t1
g71597.t2
g71598.t1	K23693
g71598.t2
g71599.t1	K23693
g71600.t1
g71601.t1
g71602.t1
g71602.t2
g71603.t1
g71604.t1
g71605.t1
g71606.t1
g71607.t1
g71607.t2	K23693
g71608.t1
g71609.t1	K17362
g71610.t1
g71611.t1	K10848
g71611.t2	K10848
g71612.t1
g71613.t1
g71614.t1
g71615.t1
g71616.t1
g71616.t2
g71617.t1
g71618.t1
g71619.t1
g71620.t1
g71621.t1
g71622.t1
g71623.t1
g71623.t2
g71624.t1
g71624.t2
g71625.t1
g71626.t1
g71627.t1
g71628.t1
g71629.t1
g71630.t1
g71631.t1	K09568
g71631.t2	K09568
g71632.t1
g71633.t1
g71634.t1
g71635.t1
g71636.t1
g71637.t1
g71638.t1
g71639.t1
g71640.t1	K10589
g71641.t1
g71642.t1
g71643.t1
g71644.t1
g71645.t1
g71645.t2
g71646.t1
g71647.t1
g71648.t1
g71649.t1
g71650.t1
g71651.t1
g71652.t1	K00586
g71653.t1	K00586
g71653.t2	K00586
g71654.t1
g71655.t1
g71656.t1	K11427
g71656.t2	K11427
g71657.t1
g71658.t1
g71659.t1
g71660.t1	K10875
g71661.t1
g71662.t1
g71663.t1
g71663.t2	K10875
g71664.t1
g71665.t1
g71666.t1
g71666.t2
g71667.t1
g71668.t1
g71668.t2
g71669.t1
g71670.t1
g71671.t1
g71672.t1
g71673.t1
g71674.t1
g71675.t1
g71676.t1
g71677.t1
g71678.t1
g71678.t2
g71679.t1
g71680.t1
g71681.t1
g71682.t1
g71683.t1
g71683.t2
g71684.t1
g71685.t1
g71685.t2
g71686.t1
g71687.t1
g71688.t1
g71688.t2
g71689.t1
g71690.t1
g71691.t1
g71692.t1
g71693.t1
g71694.t1
g71695.t1
g71696.t1
g71697.t1
g71698.t1
g71699.t1
g71700.t1
g71701.t1
g71702.t1
g71703.t1
g71704.t1
g71705.t1
g71705.t2
g71706.t1
g71707.t1
g71708.t1
g71709.t1
g71710.t1
g71711.t1
g71712.t1
g71713.t1
g71714.t1
g71714.t2
g71715.t1
g71716.t1
g71717.t1
g71717.t2
g71718.t1
g71719.t1
g71720.t1	K18626
g71721.t1
g71722.t1
g71723.t1
g71724.t1
g71725.t1
g71726.t1	K06674
g71726.t2	K06674
g71727.t1
g71728.t1
g71729.t1
g71729.t2
g71730.t1
g71730.t2
g71731.t1
g71732.t1	K06674
g71733.t1
g71734.t1
g71734.t2
g71735.t1
g71736.t1
g71736.t2
g71737.t1
g71738.t1
g71738.t2
g71739.t1
g71740.t1
g71741.t1
g71742.t1
g71743.t1
g71744.t1
g71745.t1
g71746.t1
g71747.t1
g71748.t1
g71749.t1
g71749.t2
g71750.t1
g71751.t1
g71752.t1
g71753.t1
g71754.t1
g71755.t1
g71756.t1
g71757.t1
g71758.t1
g71759.t1
g71760.t1
g71761.t1
g71762.t1
g71763.t1
g71764.t1	K10436
g71765.t1
g71766.t1
g71767.t1
g71768.t1
g71769.t1
g71769.t2
g71770.t1
g71771.t1
g71772.t1
g71773.t1
g71773.t2
g71774.t1	K02734
g71774.t2	K02734
g71775.t1
g71776.t1
g71777.t1
g71777.t2
g71778.t1
g71779.t1
g71780.t1	K11108
g71781.t1
g71782.t1
g71783.t1
g71784.t1
g71784.t2
g71784.t3
g71785.t1
g71786.t1
g71787.t1
g71787.t2
g71788.t1	K01128
g71788.t2	K01128
g71789.t1
g71790.t1
g71791.t1
g71792.t1
g71793.t1
g71794.t1
g71795.t1
g71796.t1
g71797.t1	K01411
g71798.t1
g71799.t1
g71800.t1
g71801.t1
g71802.t1
g71803.t1
g71803.t2
g71804.t1
g71804.t2
g71805.t1
g71806.t1
g71807.t1
g71808.t1
g71809.t1
g71810.t1
g71811.t1	K07441
g71811.t2	K07441
g71812.t1
g71813.t1
g71814.t1
g71815.t1
g71816.t1
g71817.t1	K04151
g71818.t1
g71819.t1	K11840
g71819.t2	K11840
g71820.t1
g71821.t1
g71822.t1
g71823.t1
g71824.t1
g71824.t2
g71825.t1	K11840
g71826.t1	K11840
g71826.t2	K11840
g71827.t1
g71827.t2
g71828.t1
g71829.t1
g71829.t2
g71830.t1
g71831.t1
g71832.t1
g71833.t1
g71834.t1
g71835.t1
g71836.t1	K04345
g71836.t2	K04345
g71837.t1
g71838.t1	K04345
g71839.t1
g71840.t1
g71841.t1
g71842.t1
g71843.t1
g71844.t1
g71845.t1
g71846.t1
g71846.t2
g71847.t1
g71848.t1
g71849.t1
g71850.t1
g71851.t1
g71852.t1
g71852.t2
g71853.t1
g71854.t1
g71855.t1
g71855.t2
g71856.t1
g71857.t1
g71858.t1
g71859.t1
g71859.t2
g71860.t1
g71860.t2
g71861.t1
g71862.t1
g71863.t1
g71864.t1
g71865.t1
g71866.t1
g71866.t2
g71867.t1	K18626
g71867.t2	K18626
g71868.t1
g71869.t1
g71870.t1
g71871.t1	K03843
g71871.t2	K03843
g71872.t1
g71872.t2
g71873.t1
g71874.t1
g71875.t1
g71876.t1
g71876.t2
g71877.t1
g71878.t1	K09068
g71879.t1
g71880.t1
g71880.t2
g71881.t1
g71881.t2
g71882.t1	K03364
g71883.t1
g71884.t1	K14823
g71885.t1
g71886.t1
g71887.t1
g71888.t1
g71889.t1
g71890.t1
g71891.t1
g71892.t1
g71892.t2
g71893.t1
g71894.t1
g71895.t1
g71896.t1
g71897.t1	K17495
g71897.t2	K17495
g71898.t1
g71899.t1
g71900.t1
g71900.t2
g71901.t1
g71902.t1
g71903.t1
g71904.t1
g71905.t1
g71905.t2
g71906.t1
g71907.t1
g71907.t2
g71908.t1
g71909.t1
g71910.t1
g71911.t1
g71911.t2	K17921
g71911.t3
g71912.t1
g71913.t1
g71914.t1
g71915.t1
g71916.t1
g71917.t1
g71918.t1
g71919.t1
g71920.t1
g71921.t1	K20476
g71922.t1	K20476
g71922.t2	K20476
g71923.t1
g71924.t1
g71925.t1
g71926.t1
g71927.t1
g71928.t1
g71929.t1	K17254
g71930.t1
g71931.t1
g71932.t1
g71933.t1
g71934.t1
g71934.t2
g71935.t1
g71936.t1
g71937.t1
g71938.t1
g71939.t1	K17585
g71940.t1
g71941.t1
g71942.t1	K06709
g71943.t1	K06709
g71943.t2	K06709
g71944.t1
g71945.t1
g71946.t1
g71946.t2
g71947.t1
g71948.t1
g71949.t1
g71950.t1
g71951.t1
g71952.t1
g71953.t1	K20166
g71954.t1	K20166
g71954.t2	K20166
g71955.t1
g71956.t1	K20166
g71956.t2	K20166
g71957.t1
g71958.t1	K03469
g71958.t2	K03469
g71959.t1
g71959.t2
g71960.t1
g71961.t1
g71962.t1
g71962.t2
g71963.t1
g71964.t1	K02993
g71965.t1
g71966.t1
g71967.t1
g71968.t1
g71969.t1
g71970.t1
g71970.t2
g71971.t1
g71971.t2
g71972.t1
g71972.t2
g71973.t1
g71974.t1
g71975.t1
g71976.t1
g71977.t1
g71978.t1
g71978.t2
g71979.t1
g71980.t1
g71981.t1
g71982.t1
g71983.t1
g71984.t1
g71985.t1
g71986.t1
g71987.t1
g71988.t1
g71989.t1
g71990.t1
g71991.t1
g71992.t1
g71992.t2
g71993.t1
g71994.t1
g71995.t1
g71996.t1
g71997.t1
g71997.t2
g71998.t1
g71998.t2
g71999.t1
g72000.t1	K03386
g72001.t1
g72002.t1
g72003.t1
g72003.t2
g72004.t1	K20309
g72004.t2	K20309
g72005.t1
g72006.t1	K23289
g72007.t1
g72008.t1
g72009.t1
g72010.t1
g72011.t1
g72012.t1
g72013.t1	K23192
g72013.t2	K23192
g72014.t1
g72014.t2
g72015.t1	K23193
g72015.t2	K23193
g72016.t1
g72017.t1
g72018.t1
g72018.t2
g72018.t3
g72019.t1
g72019.t2
g72020.t1
g72021.t1
g72021.t2
g72022.t1
g72022.t2
g72023.t1
g72024.t1
g72025.t1
g72026.t1
g72027.t1
g72028.t1
g72029.t1
g72030.t1
g72031.t1
g72031.t2
g72031.t3
g72032.t1
g72032.t2
g72033.t1
g72034.t1
g72035.t1
g72035.t2
g72036.t1
g72037.t1
g72037.t2
g72038.t1
g72038.t2
g72039.t1
g72040.t1
g72041.t1
g72042.t1
g72043.t1
g72044.t1
g72044.t2
g72045.t1
g72046.t1
g72047.t1
g72048.t1
g72049.t1
g72050.t1
g72051.t1
g72052.t1
g72053.t1
g72054.t1
g72055.t1
g72055.t2
g72056.t1
g72056.t2
g72057.t1
g72058.t1
g72059.t1
g72060.t1
g72061.t1
g72061.t2
g72062.t1
g72063.t1
g72063.t2
g72064.t1
g72065.t1
g72066.t1
g72067.t1
g72067.t2
g72068.t1
g72069.t1
g72069.t2
g72070.t1
g72071.t1
g72071.t2
g72072.t1
g72072.t2
g72073.t1
g72074.t1
g72075.t1
g72076.t1
g72077.t1
g72078.t1
g72078.t2
g72079.t1
g72080.t1
g72080.t2
g72081.t1
g72082.t1
g72082.t2
g72083.t1
g72083.t2
g72084.t1
g72084.t2
g72085.t1
g72086.t1
g72087.t1
g72088.t1
g72089.t1
g72090.t1
g72091.t1
g72092.t1
g72093.t1
g72093.t2
g72094.t1
g72095.t1
g72096.t1
g72097.t1
g72098.t1
g72099.t1
g72100.t1
g72101.t1
g72102.t1
g72103.t1
g72104.t1
g72105.t1
g72106.t1
g72107.t1
g72108.t1
g72109.t1
g72109.t2
g72110.t1
g72111.t1
g72112.t1
g72113.t1
g72114.t1
g72114.t2
g72115.t1
g72116.t1	K10223
g72117.t1
g72118.t1
g72119.t1
g72119.t2
g72120.t1	K07555
g72121.t1	K12303
g72122.t1
g72123.t1
g72123.t2
g72124.t1
g72125.t1
g72126.t1
g72127.t1
g72128.t1
g72128.t2
g72129.t1
g72130.t1
g72131.t1
g72132.t1
g72133.t1
g72134.t1
g72135.t1
g72136.t1	K09176
g72137.t1
g72138.t1
g72139.t1
g72140.t1
g72141.t1
g72142.t1
g72143.t1
g72144.t1
g72145.t1
g72146.t1
g72147.t1
g72148.t1
g72149.t1
g72150.t1
g72151.t1
g72152.t1
g72153.t1
g72154.t1
g72155.t1
g72156.t1
g72157.t1
g72158.t1
g72158.t2
g72159.t1
g72160.t1
g72160.t2
g72161.t1
g72161.t2
g72162.t1
g72163.t1
g72164.t1
g72165.t1
g72165.t2
g72166.t1
g72167.t1
g72168.t1
g72169.t1
g72170.t1
g72171.t1
g72172.t1
g72173.t1
g72174.t1
g72175.t1
g72176.t1
g72177.t1
g72178.t1
g72179.t1
g72180.t1	K06776
g72180.t2	K06776
g72181.t1
g72182.t1
g72183.t1
g72184.t1
g72185.t1
g72186.t1
g72187.t1
g72188.t1
g72189.t1
g72190.t1
g72191.t1
g72192.t1
g72193.t1
g72193.t2
g72194.t1
g72195.t1
g72195.t2
g72196.t1
g72196.t2
g72197.t1
g72198.t1
g72199.t1
g72200.t1
g72201.t1
g72202.t1
g72203.t1
g72204.t1
g72205.t1
g72206.t1
g72206.t2
g72207.t1
g72208.t1
g72209.t1
g72210.t1
g72211.t1
g72212.t1
g72213.t1
g72214.t1
g72215.t1
g72215.t2
g72216.t1	K01562
g72217.t1
g72218.t1
g72219.t1	K01562
g72220.t1
g72221.t1
g72222.t1
g72223.t1
g72224.t1
g72224.t2
g72225.t1
g72226.t1
g72227.t1
g72228.t1
g72229.t1
g72230.t1
g72231.t1
g72232.t1
g72233.t1
g72234.t1
g72235.t1
g72236.t1
g72237.t1
g72238.t1
g72238.t2
g72239.t1
g72240.t1
g72241.t1
g72242.t1
g72243.t1
g72244.t1
g72245.t1
g72246.t1
g72247.t1
g72248.t1
g72249.t1
g72250.t1
g72251.t1
g72252.t1
g72253.t1
g72254.t1
g72254.t2
g72255.t1
g72256.t1
g72256.t2
g72257.t1
g72258.t1
g72258.t2
g72259.t1
g72260.t1
g72261.t1
g72262.t1
g72263.t1
g72263.t2
g72264.t1
g72265.t1
g72266.t1
g72266.t2
g72267.t1
g72268.t1
g72269.t1
g72270.t1
g72271.t1
g72272.t1
g72273.t1
g72273.t2
g72274.t1
g72275.t1	K11136
g72276.t1
g72277.t1
g72278.t1
g72279.t1
g72280.t1
g72280.t2
g72281.t1
g72282.t1
g72282.t2
g72283.t1
g72284.t1
g72285.t1
g72286.t1
g72287.t1
g72287.t2
g72288.t1
g72289.t1
g72290.t1
g72291.t1
g72292.t1
g72293.t1
g72294.t1
g72294.t2
g72295.t1
g72296.t1
g72297.t1
g72297.t2
g72298.t1
g72299.t1
g72300.t1
g72300.t2
g72301.t1
g72302.t1
g72302.t2
g72303.t1
g72303.t2
g72304.t1
g72304.t2
g72305.t1
g72305.t2
g72306.t1
g72307.t1
g72307.t2
g72308.t1
g72309.t1	K09676
g72310.t1
g72311.t1
g72312.t1
g72312.t2	K16667
g72313.t1
g72313.t2
g72314.t1
g72315.t1
g72315.t2
g72316.t1
g72317.t1
g72318.t1
g72319.t1
g72320.t1
g72321.t1
g72322.t1
g72323.t1
g72324.t1
g72325.t1
g72326.t1
g72327.t1
g72327.t2
g72328.t1
g72329.t1
g72330.t1
g72331.t1
g72331.t2
g72332.t1
g72333.t1
g72333.t2
g72334.t1
g72334.t2
g72335.t1
g72336.t1
g72337.t1
g72338.t1
g72339.t1
g72340.t1
g72340.t2
g72341.t1
g72342.t1
g72342.t2
g72343.t1
g72344.t1
g72345.t1
g72346.t1
g72347.t1
g72348.t1
g72349.t1
g72350.t1
g72351.t1
g72352.t1
g72353.t1
g72354.t1
g72355.t1
g72355.t2
g72356.t1
g72357.t1
g72358.t1
g72359.t1
g72360.t1
g72361.t1
g72362.t1
g72363.t1
g72364.t1
g72365.t1
g72366.t1
g72367.t1
g72368.t1
g72369.t1
g72370.t1
g72371.t1
g72371.t2
g72372.t1
g72373.t1
g72373.t2
g72374.t1
g72375.t1
g72375.t2
g72376.t1
g72377.t1
g72378.t1
g72379.t1
g72380.t1	K20192
g72380.t2	K20192
g72381.t1
g72382.t1
g72383.t1	K15865
g72383.t2	K15865
g72384.t1
g72385.t1
g72386.t1
g72387.t1
g72388.t1
g72389.t1
g72390.t1
g72391.t1
g72392.t1
g72393.t1
g72394.t1
g72395.t1
g72396.t1
g72396.t2
g72397.t1	K23222
g72398.t1
g72399.t1
g72400.t1
g72401.t1
g72402.t1
g72403.t1
g72404.t1
g72405.t1	K09398
g72406.t1
g72407.t1
g72408.t1	K13218
g72408.t2	K13218
g72409.t1
g72410.t1
g72411.t1
g72412.t1
g72412.t2
g72413.t1
g72414.t1
g72415.t1
g72416.t1
g72417.t1
g72418.t1
g72419.t1
g72420.t1
g72421.t1
g72422.t1
g72423.t1
g72424.t1
g72425.t1
g72426.t1
g72427.t1
g72428.t1
g72429.t1
g72430.t1	K01764
g72431.t1
g72432.t1
g72433.t1
g72434.t1
g72435.t1
g72436.t1
g72437.t1	K03875
g72438.t1
g72439.t1
g72440.t1
g72441.t1
g72442.t1
g72443.t1
g72444.t1
g72445.t1
g72446.t1
g72447.t1
g72448.t1
g72449.t1
g72450.t1
g72451.t1
g72452.t1
g72453.t1
g72454.t1
g72455.t1
g72456.t1
g72457.t1
g72458.t1
g72459.t1
g72460.t1
g72461.t1
g72462.t1
g72463.t1
g72464.t1
g72465.t1
g72466.t1
g72467.t1
g72468.t1
g72469.t1
g72470.t1
g72471.t1
g72472.t1
g72473.t1
g72474.t1
g72475.t1
g72476.t1
g72477.t1
g72478.t1
g72479.t1
g72480.t1	K01392
g72481.t1	K01392
g72482.t1
g72483.t1
g72484.t1	K06225
g72485.t1
g72486.t1
g72486.t2
g72487.t1
g72488.t1
g72489.t1
g72490.t1
g72490.t2
g72491.t1
g72492.t1
g72493.t1
g72494.t1
g72495.t1
g72496.t1	K13525
g72496.t2	K13525
g72497.t1
g72498.t1
g72499.t1
g72500.t1
g72501.t1	K20776
g72501.t2	K20776
g72502.t1
g72502.t2
g72503.t1
g72503.t2
g72504.t1
g72505.t1
g72506.t1
g72507.t1
g72508.t1
g72509.t1
g72510.t1
g72510.t2
g72510.t3
g72511.t1
g72512.t1
g72513.t1
g72514.t1
g72515.t1
g72516.t1
g72517.t1
g72518.t1
g72519.t1
g72520.t1
g72521.t1
g72522.t1	K08467
g72523.t1
g72524.t1	K15255
g72524.t2	K15255
g72525.t1
g72526.t1
g72526.t2
g72527.t1
g72528.t1
g72529.t1
g72530.t1
g72531.t1
g72531.t2
g72532.t1
g72533.t1
g72534.t1
g72534.t2
g72535.t1	K09666
g72535.t2	K09666
g72536.t1
g72537.t1
g72538.t1
g72539.t1
g72540.t1
g72541.t1
g72541.t2
g72542.t1
g72543.t1
g72544.t1
g72545.t1
g72546.t1
g72547.t1
g72548.t1
g72549.t1
g72550.t1
g72551.t1
g72552.t1	K18438
g72553.t1
g72554.t1
g72555.t1
g72556.t1
g72557.t1
g72558.t1
g72559.t1
g72560.t1
g72561.t1
g72562.t1
g72563.t1
g72564.t1
g72565.t1	K08488
g72566.t1
g72567.t1
g72568.t1
g72569.t1
g72569.t2
g72570.t1
g72571.t1
g72572.t1
g72572.t2
g72573.t1
g72574.t1
g72575.t1
g72575.t2
g72576.t1
g72577.t1
g72578.t1
g72579.t1	K16771
g72579.t2	K16771
g72580.t1
g72581.t1
g72582.t1	K14003
g72582.t2	K14003
g72583.t1
g72584.t1	K17579
g72585.t1	K17579
g72585.t2	K17579
g72586.t1
g72587.t1
g72588.t1
g72589.t1
g72589.t2
g72590.t1
g72591.t1
g72592.t1
g72592.t2
g72593.t1
g72593.t2
g72594.t1
g72594.t2
g72595.t1
g72596.t1
g72597.t1
g72598.t1
g72599.t1
g72600.t1
g72600.t2
g72601.t1
g72602.t1
g72602.t2
g72603.t1
g72603.t2
g72604.t1
g72605.t1
g72605.t2
g72606.t1
g72607.t1
g72608.t1
g72608.t2
g72608.t3
g72609.t1
g72609.t2
g72610.t1
g72611.t1
g72612.t1	K15297
g72613.t1
g72614.t1
g72614.t2
g72615.t1
g72616.t1
g72617.t1
g72618.t1
g72619.t1
g72620.t1
g72621.t1
g72622.t1
g72623.t1
g72624.t1
g72625.t1
g72626.t1
g72627.t1
g72628.t1
g72629.t1
g72630.t1
g72631.t1
g72632.t1
g72632.t2
g72633.t1
g72634.t1
g72635.t1
g72636.t1	K13344
g72637.t1
g72638.t1
g72639.t1
g72640.t1
g72641.t1
g72642.t1
g72643.t1
g72643.t2
g72644.t1
g72645.t1
g72646.t1
g72647.t1	K07739
g72647.t2	K07739
g72648.t1
g72649.t1
g72650.t1
g72650.t2
g72651.t1
g72652.t1
g72652.t2
g72653.t1
g72654.t1
g72655.t1
g72656.t1
g72657.t1
g72658.t1
g72659.t1
g72660.t1
g72661.t1
g72662.t1
g72663.t1
g72664.t1
g72665.t1
g72666.t1
g72667.t1
g72668.t1
g72669.t1	K03013
g72670.t1
g72671.t1	K05361
g72672.t1
g72673.t1
g72674.t1	K17609
g72674.t2	K17609
g72675.t1
g72676.t1
g72676.t2
g72677.t1
g72678.t1	K10777
g72679.t1
g72680.t1
g72681.t1
g72682.t1
g72683.t1
g72684.t1	K23010
g72685.t1
g72686.t1
g72687.t1
g72688.t1
g72689.t1
g72690.t1
g72691.t1
g72692.t1
g72693.t1
g72694.t1
g72695.t1
g72695.t2
g72696.t1
g72697.t1
g72698.t1	K07952
g72699.t1
g72700.t1
g72701.t1
g72702.t1
g72703.t1
g72704.t1
g72704.t2
g72705.t1
g72706.t1
g72707.t1
g72708.t1
g72709.t1	K07766
g72710.t1
g72711.t1
g72712.t1	K09595
g72712.t2	K09595
g72713.t1
g72713.t2
g72714.t1
g72715.t1
g72715.t2
g72716.t1	K09397
g72717.t1
g72718.t1
g72718.t2
g72719.t1
g72720.t1
g72721.t1
g72722.t1
g72722.t2	K19721
g72722.t3
g72723.t1
g72724.t1
g72725.t1
g72726.t1
g72727.t1
g72728.t1
g72729.t1
g72730.t1
g72731.t1
g72732.t1
g72733.t1
g72733.t2
g72734.t1
g72735.t1
g72735.t2
g72736.t1
g72737.t1
g72738.t1
g72739.t1
g72740.t1
g72741.t1
g72742.t1
g72743.t1
g72744.t1
g72745.t1
g72746.t1
g72746.t2
g72747.t1
g72748.t1
g72749.t1
g72750.t1
g72751.t1
g72752.t1
g72753.t1	K14692
g72753.t2
g72754.t1
g72755.t1	K14692
g72756.t1	K00858
g72757.t1
g72758.t1
g72759.t1
g72760.t1
g72761.t1
g72762.t1
g72763.t1
g72764.t1
g72765.t1
g72766.t1
g72767.t1
g72768.t1
g72768.t2
g72769.t1
g72770.t1
g72771.t1	K12026
g72772.t1	K12026
g72773.t1
g72774.t1	K01835
g72775.t1	K01835
g72776.t1
g72777.t1
g72778.t1	K04372
g72779.t1
g72780.t1
g72780.t2	K12841
g72781.t1
g72782.t1
g72783.t1
g72784.t1
g72785.t1
g72786.t1
g72787.t1
g72788.t1
g72789.t1
g72790.t1
g72791.t1
g72792.t1	K12841
g72792.t2	K12841
g72793.t1	K12841
g72794.t1
g72795.t1
g72796.t1
g72797.t1
g72798.t1
g72799.t1
g72800.t1	K14615
g72801.t1
g72802.t1
g72803.t1
g72803.t2
g72804.t1
g72804.t2
g72805.t1
g72805.t2
g72806.t1
g72807.t1
g72808.t1
g72809.t1
g72810.t1
g72810.t2
g72811.t1
g72812.t1
g72813.t1
g72813.t2
g72814.t1
g72814.t2
g72815.t1
g72816.t1
g72817.t1
g72818.t1	K12573
g72819.t1
g72820.t1
g72820.t2
g72821.t1
g72822.t1
g72823.t1
g72824.t1
g72825.t1
g72825.t2
g72825.t3
g72826.t1
g72826.t2
g72827.t1
g72828.t1
g72828.t2
g72829.t1
g72830.t1
g72831.t1
g72832.t1
g72833.t1
g72833.t2
g72834.t1
g72835.t1
g72835.t2
g72836.t1
g72837.t1
g72838.t1
g72839.t1	K00944
g72840.t1
g72841.t1
g72841.t2	K14844
g72842.t1
g72843.t1
g72843.t2
g72844.t1	K05641
g72844.t2	K05641
g72845.t1
g72846.t1
g72847.t1
g72848.t1
g72849.t1
g72849.t2	K13348
g72850.t1
g72851.t1
g72852.t1	K01990
g72853.t1
g72854.t1
g72855.t1
g72855.t2	K05641
g72856.t1
g72856.t2
g72857.t1
g72858.t1
g72859.t1
g72860.t1
g72861.t1
g72862.t1
g72863.t1
g72864.t1
g72865.t1
g72866.t1
g72867.t1
g72868.t1
g72869.t1
g72870.t1
g72871.t1
g72872.t1
g72873.t1
g72874.t1
g72875.t1
g72876.t1
g72876.t2
g72877.t1
g72877.t2
g72878.t1
g72879.t1
g72880.t1
g72881.t1	K02685
g72882.t1
g72883.t1
g72884.t1
g72885.t1
g72886.t1
g72887.t1
g72888.t1
g72889.t1
g72890.t1	K14617
g72891.t1
g72892.t1
g72893.t1
g72894.t1	K03956
g72895.t1
g72896.t1
g72897.t1
g72898.t1
g72899.t1	K23298
g72900.t1
g72900.t2
g72901.t1
g72902.t1
g72903.t1
g72904.t1
g72904.t2
g72905.t1
g72905.t2
g72906.t1
g72907.t1
g72907.t2
g72908.t1
g72909.t1
g72910.t1
g72911.t1
g72911.t2
g72912.t1
g72913.t1
g72913.t2
g72914.t1	K23298
g72914.t2	K23298
g72915.t1
g72916.t1	K18418
g72917.t1
g72918.t1	K04679
g72918.t2	K04679
g72919.t1
g72919.t2
g72920.t1	K04679
g72921.t1
g72922.t1
g72923.t1	K14050
g72924.t1
g72925.t1
g72926.t1	K01816
g72927.t1
g72928.t1
g72929.t1	K01816
g72930.t1
g72931.t1	K10839
g72931.t2	K10839
g72932.t1
g72932.t2
g72933.t1
g72934.t1	K15446
g72934.t2	K15446
g72934.t3
g72935.t1	K15446
g72935.t2	K15446
g72936.t1
g72937.t1	K09534
g72938.t1
g72939.t1
g72940.t1
g72941.t1	K09534
g72941.t2	K09534
g72942.t1
g72943.t1
g72944.t1
g72945.t1	K15503
g72946.t1
g72947.t1
g72947.t2
g72948.t1
g72949.t1
g72950.t1
g72950.t2
g72951.t1
g72951.t2
g72952.t1
g72953.t1
g72953.t2
g72954.t1
g72954.t2
g72955.t1
g72956.t1
g72956.t2
g72957.t1
g72957.t2	K17095
g72958.t1	K14971
g72959.t1
g72960.t1	K14971
g72961.t1
g72961.t2
g72962.t1
g72963.t1
g72963.t2	K08073
g72964.t1
g72965.t1
g72966.t1
g72967.t1
g72968.t1
g72969.t1
g72970.t1
g72971.t1	K06515
g72971.t2	K06515
g72972.t1
g72973.t1
g72973.t2
g72974.t1
g72975.t1
g72976.t1
g72976.t2
g72977.t1
g72978.t1
g72979.t1
g72980.t1
g72981.t1
g72982.t1
g72983.t1
g72984.t1
g72985.t1
g72986.t1
g72987.t1
g72988.t1
g72989.t1
g72989.t2
g72990.t1
g72991.t1
g72992.t1	K04261
g72992.t2	K04261
g72993.t1
g72994.t1
g72995.t1
g72996.t1
g72997.t1
g72998.t1
g72999.t1
g73000.t1
g73001.t1
g73001.t2
g73002.t1
g73003.t1
g73004.t1	K15365
g73005.t1
g73006.t1
g73007.t1	K15304
g73008.t1
g73009.t1
g73010.t1
g73011.t1	K18932
g73012.t1
g73012.t2
g73013.t1
g73014.t1
g73015.t1
g73016.t1
g73017.t1
g73018.t1
g73019.t1
g73020.t1
g73021.t1
g73022.t1
g73023.t1	K09172
g73024.t1	K09172
g73025.t1
g73026.t1
g73027.t1
g73028.t1
g73029.t1
g73030.t1
g73031.t1
g73032.t1
g73033.t1
g73033.t2
g73034.t1
g73035.t1
g73035.t2
g73036.t1
g73037.t1	K19827
g73038.t1
g73039.t1	K10382
g73039.t2	K10382
g73040.t1
g73041.t1
g73041.t2
g73042.t1
g73043.t1	K10388
g73044.t1
g73045.t1
g73046.t1
g73047.t1
g73048.t1
g73048.t2
g73049.t1
g73050.t1
g73051.t1
g73051.t2
g73052.t1
g73053.t1
g73053.t2
g73054.t1
g73055.t1
g73056.t1
g73057.t1
g73058.t1
g73059.t1
g73060.t1
g73061.t1
g73062.t1
g73063.t1
g73064.t1
g73065.t1
g73066.t1	K17866
g73066.t2	K17866
g73067.t1
g73068.t1
g73069.t1
g73070.t1
g73071.t1
g73071.t2	K06515
g73072.t1
g73073.t1
g73074.t1
g73075.t1
g73076.t1
g73077.t1
g73078.t1
g73078.t2
g73079.t1
g73080.t1	K01895
g73080.t2	K01895
g73081.t1
g73082.t1
g73083.t1	K01895
g73084.t1
g73085.t1
g73085.t2
g73086.t1	K04367
g73087.t1
g73088.t1
g73089.t1
g73090.t1
g73091.t1
g73092.t1
g73093.t1
g73094.t1
g73094.t2
g73095.t1
g73095.t2
g73096.t1
g73097.t1
g73098.t1
g73099.t1
g73100.t1
g73101.t1
g73102.t1
g73103.t1
g73103.t2
g73104.t1
g73104.t2
g73105.t1
g73106.t1
g73107.t1
g73108.t1
g73109.t1
g73110.t1
g73111.t1
g73112.t1
g73113.t1
g73114.t1	K02134
g73115.t1
g73116.t1
g73117.t1
g73118.t1
g73119.t1	K08267
g73120.t1
g73121.t1
g73122.t1
g73123.t1
g73124.t1
g73125.t1
g73126.t1
g73127.t1
g73127.t2	K08267
g73128.t1
g73129.t1
g73130.t1
g73131.t1
g73132.t1
g73133.t1
g73134.t1
g73135.t1
g73136.t1
g73137.t1	K09839
g73138.t1
g73139.t1
g73140.t1
g73141.t1
g73141.t2
g73142.t1
g73143.t1
g73144.t1
g73145.t1
g73146.t1
g73147.t1
g73148.t1
g73149.t1
g73150.t1
g73151.t1
g73152.t1
g73152.t2
g73153.t1
g73154.t1
g73154.t2
g73155.t1
g73156.t1
g73157.t1
g73158.t1
g73159.t1
g73160.t1
g73161.t1
g73162.t1
g73163.t1
g73164.t1
g73165.t1
g73166.t1
g73167.t1
g73168.t1
g73169.t1
g73170.t1
g73171.t1
g73171.t2
g73172.t1
g73173.t1
g73174.t1
g73175.t1
g73176.t1
g73176.t2
g73177.t1
g73178.t1
g73178.t2
g73179.t1	K10890
g73180.t1
g73181.t1
g73182.t1
g73182.t2
g73183.t1	K08963
g73184.t1
g73184.t2
g73185.t1
g73186.t1
g73186.t2
g73187.t1	K14312
g73187.t2	K14312
g73188.t1
g73189.t1
g73190.t1
g73191.t1
g73192.t1
g73193.t1	K14312
g73193.t2	K14312
g73194.t1
g73195.t1	K10314
g73196.t1
g73197.t1
g73198.t1
g73199.t1
g73200.t1
g73200.t2
g73201.t1
g73201.t2
g73202.t1
g73203.t1
g73204.t1
g73205.t1	K16804
g73206.t1
g73207.t1
g73208.t1
g73208.t2	K16804
g73208.t3
g73209.t1
g73210.t1
g73210.t2
g73211.t1
g73212.t1
g73213.t1	K00720
g73213.t2	K00720
g73214.t1
g73215.t1
g73216.t1
g73217.t1
g73218.t1
g73219.t1
g73220.t1	K05759
g73221.t1
g73222.t1
g73223.t1
g73224.t1
g73225.t1
g73226.t1
g73227.t1	K14073
g73227.t2	K14073
g73228.t1
g73229.t1
g73229.t2
g73230.t1
g73231.t1
g73232.t1	K14075
g73232.t2	K14075
g73233.t1
g73234.t1
g73235.t1
g73236.t1
g73237.t1
g73238.t1
g73239.t1
g73240.t1
g73241.t1
g73242.t1
g73243.t1
g73244.t1
g73245.t1	K12184
g73245.t2	K12184
g73246.t1	K17259
g73247.t1
g73247.t2
g73248.t1
g73248.t2	K14618
g73249.t1
g73250.t1
g73251.t1
g73252.t1
g73253.t1	K14322
g73254.t1
g73254.t2
g73255.t1
g73256.t1
g73257.t1
g73258.t1
g73259.t1
g73260.t1
g73261.t1
g73262.t1
g73263.t1	K14820
g73263.t2	K14820
g73264.t1	K11647
g73264.t2	K11647
g73265.t1
g73266.t1
g73267.t1
g73268.t1
g73268.t2
g73269.t1
g73269.t2
g73270.t1
g73271.t1
g73272.t1
g73272.t2
g73273.t1
g73274.t1	K16490
g73274.t2
g73275.t1
g73276.t1
g73276.t2	K16490
g73277.t1
g73278.t1
g73279.t1	K05931
g73280.t1
g73281.t1	K03681
g73282.t1
g73283.t1
g73284.t1	K22063
g73284.t2	K22063
g73285.t1
g73286.t1
g73287.t1
g73288.t1
g73289.t1
g73290.t1
g73291.t1
g73292.t1
g73293.t1
g73294.t1
g73295.t1
g73295.t2
g73296.t1
g73297.t1
g73298.t1	K04416
g73298.t2	K04416
g73299.t1
g73300.t1
g73301.t1
g73302.t1
g73303.t1
g73304.t1
g73305.t1
g73306.t1
g73307.t1
g73308.t1
g73309.t1
g73310.t1
g73311.t1
g73312.t1
g73313.t1
g73314.t1
g73315.t1
g73315.t2
g73316.t1
g73317.t1
g73317.t2
g73318.t1	K18160
g73319.t1
g73319.t2
g73320.t1
g73321.t1
g73322.t1
g73323.t1	K21283
g73324.t1
g73324.t2
g73325.t1
g73326.t1
g73327.t1
g73328.t1
g73329.t1
g73330.t1
g73331.t1
g73332.t1
g73333.t1
g73333.t2
g73334.t1
g73334.t2
g73335.t1
g73336.t1
g73337.t1
g73337.t2
g73338.t1
g73339.t1
g73340.t1
g73341.t1
g73342.t1
g73342.t2
g73343.t1
g73344.t1
g73345.t1
g73345.t2
g73346.t1
g73346.t2
g73347.t1
g73348.t1
g73349.t1
g73350.t1
g73351.t1
g73352.t1
g73353.t1
g73354.t1
g73355.t1
g73356.t1
g73357.t1
g73358.t1
g73359.t1
g73360.t1
g73360.t2
g73361.t1
g73362.t1
g73363.t1
g73364.t1
g73365.t1
g73366.t1
g73367.t1
g73368.t1
g73369.t1
g73370.t1
g73371.t1
g73372.t1
g73373.t1
g73374.t1	K20655
g73375.t1
g73376.t1
g73377.t1
g73378.t1	K20655
g73379.t1
g73380.t1
g73381.t1
g73382.t1
g73383.t1
g73384.t1
g73385.t1
g73386.t1
g73387.t1
g73388.t1
g73389.t1
g73389.t2
g73390.t1
g73390.t2
g73391.t1
g73392.t1	K16365
g73393.t1
g73394.t1
g73395.t1
g73396.t1
g73397.t1	K13165
g73398.t1
g73399.t1
g73400.t1
g73400.t2
g73401.t1
g73402.t1
g73403.t1
g73404.t1
g73405.t1
g73406.t1
g73407.t1
g73408.t1
g73409.t1
g73410.t1
g73410.t2
g73411.t1
g73412.t1
g73413.t1
g73414.t1	K13956
g73415.t1
g73416.t1
g73417.t1
g73418.t1
g73419.t1
g73420.t1
g73421.t1
g73422.t1
g73422.t2
g73423.t1
g73424.t1
g73425.t1
g73426.t1	K12874
g73426.t2	K12874
g73426.t3
g73427.t1
g73428.t1
g73429.t1
g73430.t1
g73431.t1
g73432.t1	K15109
g73433.t1
g73434.t1
g73435.t1
g73436.t1
g73437.t1
g73438.t1
g73439.t1
g73440.t1
g73441.t1
g73442.t1
g73443.t1
g73444.t1
g73445.t1
g73446.t1
g73446.t2
g73447.t1
g73448.t1	K20780
g73448.t2	K20780
g73449.t1
g73450.t1
g73451.t1
g73451.t2
g73452.t1
g73453.t1
g73454.t1
g73455.t1
g73456.t1
g73457.t1
g73458.t1
g73459.t1
g73460.t1
g73461.t1
g73461.t2
g73462.t1
g73463.t1
g73464.t1
g73465.t1
g73466.t1
g73467.t1
g73468.t1
g73469.t1
g73470.t1
g73471.t1
g73472.t1
g73472.t2
g73473.t1
g73474.t1
g73474.t2
g73475.t1
g73475.t2
g73476.t1
g73477.t1
g73478.t1
g73479.t1	K03951
g73479.t2	K03951
g73480.t1
g73481.t1
g73482.t1
g73483.t1
g73484.t1
g73485.t1
g73486.t1
g73487.t1
g73488.t1
g73489.t1
g73490.t1
g73491.t1
g73492.t1
g73493.t1
g73494.t1
g73494.t2
g73495.t1
g73495.t2
g73496.t1
g73497.t1
g73498.t1
g73499.t1
g73500.t1
g73501.t1
g73502.t1
g73502.t2
g73503.t1
g73504.t1	K04194
g73505.t1
g73506.t1
g73507.t1
g73508.t1
g73509.t1
g73510.t1
g73511.t1
g73512.t1
g73513.t1
g73514.t1
g73515.t1
g73516.t1
g73517.t1
g73517.t2
g73518.t1
g73519.t1
g73519.t2
g73520.t1
g73521.t1
g73521.t2
g73522.t1
g73523.t1
g73524.t1
g73525.t1
g73525.t2
g73526.t1
g73527.t1
g73528.t1
g73528.t2
g73529.t1
g73530.t1
g73531.t1
g73532.t1
g73533.t1
g73533.t2
g73534.t1
g73535.t1
g73536.t1
g73537.t1
g73538.t1
g73539.t1
g73540.t1
g73541.t1
g73542.t1
g73543.t1
g73544.t1	K05094
g73544.t2	K05094
g73545.t1
g73546.t1
g73547.t1
g73548.t1
g73549.t1
g73550.t1
g73550.t2
g73551.t1
g73552.t1
g73553.t1
g73554.t1
g73555.t1
g73556.t1
g73557.t1
g73557.t2
g73558.t1
g73559.t1
g73559.t2
g73560.t1
g73561.t1
g73562.t1
g73563.t1
g73564.t1
g73565.t1
g73566.t1
g73567.t1
g73568.t1
g73569.t1
g73570.t1
g73571.t1
g73572.t1
g73573.t1
g73574.t1
g73575.t1
g73575.t2
g73576.t1
g73577.t1
g73578.t1
g73579.t1
g73580.t1
g73581.t1
g73582.t1
g73583.t1
g73583.t2
g73584.t1
g73585.t1
g73586.t1
g73586.t2
g73587.t1
g73588.t1
g73589.t1
g73590.t1
g73591.t1
g73592.t1
g73593.t1
g73594.t1
g73595.t1
g73596.t1
g73597.t1
g73597.t2
g73598.t1
g73599.t1
g73600.t1
g73600.t2
g73601.t1
g73602.t1
g73603.t1
g73604.t1
g73605.t1
g73606.t1
g73607.t1
g73608.t1
g73608.t2
g73609.t1
g73610.t1
g73611.t1
g73611.t2
g73612.t1
g73613.t1
g73614.t1
g73615.t1
g73616.t1
g73617.t1
g73618.t1
g73618.t2
g73619.t1
g73620.t1
g73621.t1
g73622.t1
g73623.t1
g73624.t1
g73625.t1
g73626.t1
g73627.t1
g73628.t1
g73629.t1
g73630.t1
g73631.t1
g73632.t1	K22792
g73633.t1
g73634.t1
g73635.t1
g73636.t1
g73637.t1
g73638.t1
g73639.t1
g73640.t1
g73641.t1
g73642.t1
g73643.t1
g73643.t2
g73644.t1
g73645.t1
g73646.t1
g73647.t1
g73648.t1
g73649.t1
g73650.t1
g73650.t2
g73651.t1
g73652.t1
g73653.t1
g73654.t1
g73654.t2
g73655.t1
g73656.t1
g73657.t1
g73658.t1
g73659.t1
g73659.t2
g73660.t1
g73661.t1
g73662.t1
g73663.t1
g73664.t1
g73665.t1
g73665.t2
g73666.t1
g73667.t1
g73668.t1
g73669.t1
g73670.t1
g73670.t2
g73671.t1
g73672.t1
g73673.t1
g73674.t1
g73675.t1
g73676.t1
g73677.t1
g73678.t1
g73678.t2
g73679.t1
g73680.t1
g73681.t1	K03120
g73682.t1
g73683.t1
g73683.t2
g73684.t1
g73685.t1
g73686.t1
g73687.t1
g73688.t1
g73689.t1
g73690.t1
g73691.t1
g73691.t2
g73692.t1
g73693.t1
g73694.t1
g73695.t1
g73696.t1
g73697.t1
g73698.t1
g73699.t1
g73699.t2
g73700.t1
g73701.t1
g73702.t1
g73703.t1
g73704.t1
g73705.t1
g73706.t1
g73706.t2
g73707.t1
g73708.t1
g73709.t1
g73710.t1
g73711.t1
g73711.t2
g73712.t1
g73713.t1
g73713.t2
g73714.t1
g73715.t1
g73716.t1
g73717.t1
g73718.t1
g73719.t1
g73720.t1
g73721.t1
g73722.t1
g73723.t1
g73724.t1
g73725.t1
g73726.t1
g73727.t1
g73728.t1	K11493
g73729.t1
g73730.t1
g73731.t1
g73732.t1
g73733.t1
g73734.t1
g73735.t1
g73736.t1
g73737.t1
g73738.t1
g73739.t1
g73740.t1
g73741.t1
g73742.t1
g73743.t1
g73744.t1
g73745.t1
g73746.t1
g73746.t2
g73747.t1
g73748.t1
g73749.t1
g73749.t2
g73750.t1
g73751.t1
g73752.t1	K11980
g73753.t1
g73754.t1
g73754.t2
g73755.t1
g73755.t2
g73756.t1
g73757.t1
g73758.t1
g73759.t1
g73760.t1
g73761.t1
g73762.t1
g73763.t1
g73764.t1
g73765.t1
g73766.t1
g73767.t1	K05053
g73768.t1
g73769.t1
g73770.t1
g73771.t1
g73771.t2
g73772.t1
g73772.t2
g73773.t1
g73774.t1
g73775.t1
g73776.t1	K01513
g73776.t2	K01513
g73777.t1
g73777.t2
g73778.t1
g73778.t2
g73779.t1
g73780.t1
g73781.t1
g73781.t2
g73782.t1
g73783.t1
g73783.t2
g73784.t1
g73785.t1
g73786.t1
g73787.t1
g73787.t2
g73788.t1
g73789.t1
g73789.t2
g73790.t1
g73791.t1
g73792.t1
g73793.t1	K09506
g73793.t2	K09506
g73794.t1	K19403
g73794.t2	K19403
g73795.t1	K19403
g73795.t2	K19403
g73796.t1
g73797.t1
g73797.t2
g73798.t1
g73799.t1
g73800.t1
g73801.t1
g73802.t1
g73803.t1
g73804.t1
g73805.t1	K22804
g73805.t2	K22804
g73806.t1
g73806.t2
g73807.t1
g73808.t1
g73809.t1	K23222
g73810.t1
g73811.t1
g73812.t1
g73812.t2
g73813.t1
g73814.t1
g73815.t1	K22804
g73816.t1
g73817.t1
g73818.t1
g73819.t1	K03283
g73820.t1
g73821.t1
g73822.t1
g73823.t1
g73824.t1
g73825.t1
g73826.t1
g73827.t1
g73828.t1
g73829.t1	K01931
g73830.t1
g73831.t1
g73832.t1
g73833.t1
g73833.t2
g73834.t1
g73834.t2
g73835.t1
g73836.t1
g73836.t2
g73837.t1
g73838.t1
g73839.t1
g73840.t1
g73840.t2
g73841.t1
g73842.t1
g73843.t1
g73844.t1
g73845.t1
g73846.t1
g73847.t1
g73848.t1
g73849.t1
g73850.t1
g73851.t1
g73851.t2
g73852.t1
g73852.t2
g73853.t1
g73854.t1
g73855.t1
g73856.t1
g73857.t1
g73858.t1
g73859.t1
g73860.t1
g73860.t2
g73861.t1
g73862.t1
g73863.t1
g73864.t1
g73865.t1	K09511
g73866.t1
g73867.t1
g73868.t1	K08066
g73869.t1
g73870.t1	K08066
g73871.t1
g73872.t1
g73873.t1	K15129
g73874.t1
g73875.t1
g73876.t1
g73877.t1
g73878.t1
g73879.t1
g73880.t1
g73881.t1
g73882.t1
g73883.t1
g73884.t1
g73885.t1
g73886.t1
g73887.t1	K13304
g73888.t1
g73889.t1	K19485
g73889.t2	K19485
g73890.t1
g73891.t1
g73892.t1
g73893.t1
g73894.t1
g73894.t2
g73895.t1
g73896.t1
g73897.t1
g73898.t1
g73899.t1
g73900.t1
g73901.t1
g73902.t1
g73902.t2
g73903.t1
g73904.t1
g73905.t1
g73906.t1
g73907.t1
g73908.t1
g73909.t1
g73910.t1
g73911.t1
g73912.t1
g73913.t1
g73914.t1
g73915.t1
g73916.t1
g73917.t1	K02175
g73918.t1
g73919.t1
g73920.t1
g73921.t1
g73922.t1
g73923.t1
g73924.t1
g73924.t2
g73925.t1
g73926.t1
g73927.t1
g73928.t1
g73929.t1
g73930.t1
g73931.t1
g73931.t2
g73932.t1
g73933.t1
g73934.t1
g73935.t1
g73935.t2
g73936.t1
g73937.t1
g73937.t2
g73938.t1
g73938.t2
g73939.t1
g73940.t1
g73941.t1
g73942.t1
g73943.t1
g73944.t1
g73944.t2
g73945.t1
g73946.t1
g73947.t1
g73948.t1
g73949.t1
g73950.t1
g73951.t1	K19007
g73951.t2	K19007
g73952.t1	K19007
g73953.t1
g73954.t1
g73955.t1
g73955.t2
g73956.t1	K15700
g73957.t1
g73958.t1
g73959.t1
g73960.t1
g73961.t1
g73962.t1
g73962.t2
g73963.t1
g73964.t1
g73965.t1
g73965.t2
g73966.t1	K03250
g73966.t2	K03250
g73967.t1
g73968.t1
g73969.t1
g73969.t2
g73970.t1
g73970.t2
g73971.t1
g73972.t1
g73973.t1
g73974.t1
g73974.t2
g73975.t1
g73976.t1	K23097
g73977.t1
g73978.t1
g73979.t1
g73980.t1
g73981.t1
g73981.t2
g73982.t1
g73983.t1
g73984.t1
g73985.t1
g73986.t1
g73987.t1
g73987.t2
g73988.t1
g73989.t1
g73990.t1
g73991.t1
g73992.t1
g73993.t1
g73994.t1
g73995.t1
g73996.t1	K17086
g73996.t2	K17086
g73997.t1	K02969
g73997.t2	K02969
g73998.t1
g73998.t2
g73999.t1
g73999.t2
g74000.t1
g74001.t1
g74002.t1	K11664
g74003.t1
g74003.t2
g74004.t1
g74005.t1
g74006.t1
g74007.t1
g74008.t1
g74008.t2
g74009.t1
g74010.t1
g74011.t1
g74011.t2
g74012.t1
g74013.t1
g74014.t1
g74015.t1
g74016.t1	K18405
g74017.t1
g74018.t1
g74018.t2
g74019.t1
g74020.t1
g74021.t1
g74021.t2
g74022.t1
g74022.t2
g74023.t1
g74024.t1
g74025.t1
g74026.t1
g74027.t1
g74027.t2
g74028.t1
g74029.t1
g74030.t1
g74031.t1
g74032.t1
g74033.t1
g74034.t1
g74035.t1
g74035.t2
g74036.t1
g74037.t1
g74038.t1
g74039.t1
g74040.t1
g74041.t1
g74042.t1
g74043.t1
g74044.t1
g74045.t1
g74046.t1	K17353
g74046.t2	K17353
g74047.t1
g74048.t1
g74049.t1
g74050.t1
g74051.t1
g74052.t1
g74053.t1
g74054.t1
g74055.t1
g74056.t1
g74056.t2
g74057.t1
g74058.t1
g74059.t1
g74060.t1
g74061.t1
g74062.t1
g74063.t1
g74064.t1
g74065.t1
g74066.t1
g74067.t1
g74068.t1
g74069.t1
g74070.t1
g74070.t2
g74071.t1
g74072.t1
g74073.t1
g74074.t1
g74074.t2
g74075.t1
g74075.t2
g74076.t1
g74077.t1
g74078.t1
g74079.t1	K07048
g74080.t1
g74081.t1
g74082.t1
g74082.t2
g74083.t1	K08149
g74083.t2	K08149
g74084.t1
g74085.t1
g74086.t1
g74086.t2
g74087.t1
g74088.t1
g74089.t1
g74090.t1
g74090.t2
g74091.t1
g74092.t1
g74093.t1	K09564
g74094.t1
g74095.t1
g74096.t1
g74097.t1
g74098.t1
g74099.t1
g74100.t1
g74101.t1
g74102.t1
g74103.t1
g74104.t1
g74105.t1
g74106.t1
g74107.t1
g74108.t1
g74109.t1
g74110.t1	K05052
g74111.t1
g74112.t1
g74113.t1
g74114.t1
g74115.t1
g74116.t1
g74117.t1
g74118.t1
g74118.t2
g74119.t1
g74120.t1
g74121.t1
g74122.t1
g74122.t2
g74123.t1
g74124.t1
g74125.t1
g74126.t1
g74127.t1
g74128.t1
g74129.t1
g74130.t1
g74131.t1
g74132.t1
g74133.t1
g74134.t1
g74135.t1
g74136.t1
g74137.t1
g74138.t1
g74139.t1
g74140.t1
g74140.t2
g74141.t1
g74142.t1
g74143.t1
g74144.t1
g74145.t1
g74146.t1
g74147.t1
g74148.t1
g74149.t1
g74150.t1
g74151.t1
g74152.t1
g74153.t1
g74153.t2
g74154.t1	K09270
g74155.t1
g74156.t1
g74157.t1
g74158.t1
g74159.t1
g74160.t1
g74160.t2
g74161.t1
g74162.t1
g74163.t1	K14360
g74164.t1
g74165.t1
g74166.t1	K09676
g74167.t1
g74168.t1
g74169.t1
g74170.t1
g74171.t1
g74172.t1
g74173.t1
g74174.t1
g74175.t1
g74176.t1
g74176.t2
g74177.t1
g74178.t1
g74179.t1
g74180.t1
g74181.t1
g74182.t1
g74182.t2
g74183.t1
g74184.t1
g74185.t1
g74186.t1
g74187.t1
g74188.t1	K09676
g74189.t1
g74190.t1
g74191.t1
g74192.t1
g74193.t1
g74194.t1
g74195.t1
g74196.t1
g74197.t1
g74198.t1
g74199.t1
g74200.t1
g74201.t1
g74202.t1
g74203.t1
g74204.t1
g74205.t1
g74206.t1
g74206.t2
g74207.t1
g74207.t2
g74208.t1
g74209.t1
g74209.t2
g74210.t1
g74211.t1
g74212.t1
g74213.t1
g74214.t1
g74214.t2
g74215.t1
g74216.t1
g74217.t1
g74218.t1
g74219.t1
g74220.t1
g74220.t2
g74221.t1
g74222.t1
g74223.t1
g74224.t1
g74225.t1
g74226.t1
g74227.t1
g74228.t1
g74229.t1
g74230.t1
g74231.t1
g74232.t1
g74233.t1
g74234.t1
g74234.t2
g74235.t1
g74236.t1
g74237.t1
g74238.t1
g74239.t1
g74240.t1
g74241.t1
g74242.t1
g74243.t1	K14537
g74243.t2	K14537
g74244.t1
g74245.t1
g74246.t1
g74246.t2
g74247.t1
g74248.t1
g74249.t1
g74250.t1
g74251.t1
g74252.t1
g74253.t1
g74254.t1
g74255.t1
g74256.t1
g74257.t1
g74258.t1
g74259.t1
g74260.t1
g74261.t1
g74262.t1
g74263.t1
g74264.t1
g74264.t2
g74265.t1
g74266.t1
g74267.t1
g74268.t1
g74269.t1
g74270.t1
g74271.t1
g74272.t1
g74273.t1
g74274.t1	K09828
g74274.t2	K09828
g74275.t1
g74276.t1
g74277.t1
g74278.t1
g74279.t1
g74280.t1
g74280.t2	K10638
g74281.t1
g74281.t2
g74282.t1
g74283.t1
g74284.t1
g74284.t2
g74285.t1
g74286.t1	K14995
g74286.t2	K14995
g74287.t1
g74287.t2
g74288.t1
g74288.t2
g74289.t1
g74290.t1
g74291.t1
g74292.t1
g74293.t1
g74293.t2
g74294.t1
g74294.t2
g74295.t1
g74295.t2
g74296.t1
g74297.t1
g74298.t1
g74299.t1	K10753
g74300.t1
g74301.t1
g74302.t1
g74303.t1
g74304.t1
g74305.t1
g74306.t1
g74307.t1
g74308.t1
g74309.t1	K01599
g74310.t1
g74311.t1
g74312.t1
g74313.t1
g74314.t1
g74315.t1
g74316.t1
g74317.t1
g74318.t1
g74319.t1
g74320.t1
g74321.t1
g74322.t1
g74323.t1	K08057
g74324.t1
g74325.t1
g74326.t1
g74327.t1
g74328.t1
g74328.t2
g74329.t1
g74330.t1
g74331.t1
g74332.t1
g74333.t1
g74334.t1
g74335.t1
g74336.t1
g74336.t2
g74337.t1
g74338.t1
g74339.t1
g74340.t1	K18681
g74340.t2	K18681
g74341.t1	K18681
g74342.t1
g74342.t2
g74343.t1
g74343.t2
g74344.t1
g74344.t2
g74345.t1
g74345.t2
g74346.t1
g74347.t1
g74348.t1
g74349.t1
g74350.t1
g74350.t2
g74351.t1
g74351.t2
g74352.t1
g74353.t1
g74354.t1
g74354.t2
g74355.t1
g74355.t2
g74356.t1
g74357.t1
g74357.t2
g74358.t1
g74359.t1
g74360.t1
g74361.t1
g74362.t1
g74363.t1
g74363.t2
g74364.t1
g74364.t2
g74365.t1
g74366.t1
g74367.t1	K07106
g74367.t2
g74368.t1
g74369.t1
g74370.t1
g74371.t1
g74372.t1
g74372.t2
g74373.t1
g74373.t2
g74374.t1
g74375.t1	K17550
g74376.t1	K19519
g74377.t1
g74378.t1
g74378.t2
g74378.t3
g74379.t1
g74380.t1
g74380.t2
g74381.t1
g74381.t2
g74382.t1
g74382.t2
g74383.t1
g74384.t1
g74385.t1
g74386.t1
g74386.t2
g74387.t1
g74388.t1
g74388.t2
g74389.t1
g74390.t1
g74390.t2
g74391.t1
g74392.t1
g74393.t1
g74394.t1
g74395.t1
g74396.t1
g74397.t1
g74398.t1
g74399.t1
g74399.t2
g74400.t1
g74401.t1
g74402.t1
g74403.t1
g74404.t1
g74404.t2
g74405.t1
g74406.t1
g74407.t1
g74408.t1
g74408.t2
g74409.t1
g74409.t2
g74410.t1
g74411.t1
g74412.t1
g74413.t1
g74414.t1
g74415.t1
g74416.t1
g74417.t1
g74418.t1
g74419.t1	K01027
g74420.t1
g74420.t2
g74421.t1
g74422.t1	K04560
g74423.t1	K01028
g74424.t1
g74425.t1
g74426.t1
g74427.t1
g74428.t1
g74429.t1
g74430.t1
g74431.t1
g74432.t1
g74433.t1
g74434.t1
g74435.t1
g74436.t1
g74437.t1
g74438.t1
g74439.t1
g74440.t1
g74441.t1
g74442.t1
g74443.t1
g74443.t2
g74444.t1
g74444.t2
g74445.t1
g74446.t1
g74447.t1	K06107
g74447.t2	K06107
g74448.t1
g74449.t1
g74450.t1
g74451.t1
g74452.t1
g74453.t1
g74454.t1
g74455.t1
g74456.t1
g74457.t1
g74458.t1
g74459.t1
g74460.t1
g74461.t1
g74462.t1
g74463.t1
g74464.t1
g74465.t1
g74466.t1
g74467.t1
g74468.t1
g74469.t1
g74470.t1
g74471.t1
g74472.t1
g74473.t1
g74474.t1
g74475.t1
g74475.t2
g74476.t1
g74476.t2
g74477.t1
g74477.t2
g74478.t1
g74479.t1
g74479.t2
g74480.t1
g74481.t1
g74482.t1
g74483.t1
g74484.t1
g74485.t1
g74486.t1
g74487.t1
g74488.t1
g74489.t1
g74490.t1
g74491.t1
g74492.t1
g74492.t2
g74493.t1
g74494.t1
g74495.t1
g74496.t1
g74496.t2
g74497.t1
g74498.t1
g74499.t1
g74500.t1
g74501.t1
g74502.t1
g74502.t2
g74503.t1
g74504.t1
g74505.t1
g74506.t1
g74507.t1
g74508.t1
g74509.t1
g74510.t1
g74511.t1
g74512.t1
g74513.t1
g74514.t1
g74514.t2
g74515.t1
g74515.t2
g74516.t1
g74517.t1
g74518.t1
g74519.t1
g74519.t2
g74520.t1
g74521.t1
g74522.t1
g74523.t1
g74524.t1
g74524.t2
g74525.t1
g74526.t1
g74527.t1
g74527.t2
g74528.t1
g74529.t1
g74529.t2
g74530.t1
g74531.t1
g74532.t1
g74532.t2
g74533.t1
g74534.t1
g74535.t1
g74536.t1
g74537.t1
g74538.t1
g74538.t2
g74539.t1
g74539.t2
g74540.t1	K21435
g74541.t1
g74542.t1
g74543.t1
g74544.t1
g74545.t1
g74545.t2
g74546.t1
g74546.t2
g74547.t1
g74548.t1
g74548.t2
g74549.t1
g74550.t1	K02922
g74551.t1	K10291
g74551.t2	K10291
g74552.t1	K03138
g74553.t1
g74554.t1	K03138
g74555.t1
g74556.t1
g74557.t1
g74557.t2
g74558.t1
g74559.t1
g74559.t2
g74560.t1
g74561.t1
g74562.t1
g74563.t1
g74564.t1
g74565.t1
g74566.t1
g74566.t2
g74567.t1
g74568.t1
g74569.t1
g74569.t2
g74570.t1
g74570.t2
g74571.t1
g74572.t1
g74573.t1
g74574.t1
g74575.t1	K08175
g74576.t1
g74577.t1
g74578.t1
g74579.t1
g74580.t1
g74581.t1
g74582.t1
g74583.t1	K22808
g74584.t1	K22808
g74585.t1
g74586.t1
g74587.t1
g74588.t1
g74589.t1
g74590.t1
g74591.t1
g74592.t1
g74592.t2
g74593.t1
g74594.t1
g74595.t1
g74596.t1
g74597.t1
g74598.t1
g74599.t1
g74600.t1
g74601.t1
g74602.t1
g74603.t1
g74604.t1
g74605.t1
g74606.t1
g74607.t1
g74608.t1
g74609.t1
g74610.t1
g74611.t1
g74612.t1
g74613.t1
g74614.t1
g74615.t1
g74616.t1
g74617.t1	K08892
g74617.t2	K08892
g74617.t3
g74618.t1
g74619.t1	K14767
g74619.t2	K14767
g74620.t1	K14767
g74621.t1	K14767
g74622.t1	K13120
g74623.t1	K13172
g74623.t2	K23224
g74624.t1
g74624.t2
g74625.t1
g74626.t1
g74627.t1
g74627.t2
g74628.t1
g74628.t2
g74629.t1
g74629.t2
g74630.t1
g74630.t2
g74631.t1
g74631.t2
g74632.t1
g74633.t1
g74633.t2
g74633.t3
g74634.t1
g74635.t1
g74636.t1
g74637.t1
g74637.t2
g74638.t1
g74639.t1
g74640.t1	K19538
g74641.t1
g74641.t2
g74642.t1	K03246
g74643.t1
g74644.t1
g74645.t1
g74646.t1
g74646.t2
g74647.t1
g74648.t1
g74649.t1
g74649.t2
g74650.t1
g74651.t1
g74652.t1
g74652.t2
g74653.t1
g74654.t1
g74655.t1
g74656.t1
g74657.t1
g74658.t1
g74659.t1
g74660.t1
g74660.t2
g74661.t1
g74662.t1
g74663.t1
g74664.t1	K20042
g74665.t1
g74666.t1
g74667.t1
g74667.t2
g74668.t1
g74669.t1
g74670.t1
g74671.t1
g74672.t1
g74673.t1
g74674.t1
g74675.t1
g74675.t2
g74676.t1
g74677.t1
g74678.t1
g74679.t1
g74680.t1
g74681.t1
g74682.t1
g74683.t1	K13862
g74684.t1
g74685.t1
g74685.t2
g74686.t1
g74687.t1
g74688.t1
g74689.t1	K12598
g74690.t1
g74691.t1
g74691.t2
g74692.t1
g74693.t1	K05360
g74694.t1
g74695.t1
g74696.t1
g74697.t1
g74698.t1
g74699.t1
g74700.t1	K03754
g74700.t2	K03754
g74701.t1
g74702.t1
g74702.t2
g74703.t1
g74704.t1
g74705.t1
g74705.t2
g74706.t1
g74707.t1	K13199
g74708.t1
g74709.t1
g74710.t1
g74711.t1
g74712.t1
g74713.t1
g74714.t1
g74715.t1
g74715.t2
g74716.t1
g74716.t2
g74717.t1
g74718.t1
g74719.t1
g74720.t1
g74721.t1
g74722.t1
g74723.t1
g74724.t1
g74725.t1
g74726.t1
g74726.t2
g74727.t1	K05637
g74727.t2	K05637
g74728.t1	K05637
g74729.t1
g74729.t2
g74730.t1
g74730.t2
g74731.t1
g74732.t1
g74733.t1
g74734.t1
g74735.t1
g74736.t1
g74737.t1
g74738.t1
g74739.t1
g74740.t1
g74740.t2
g74741.t1
g74742.t1
g74743.t1
g74743.t2
g74744.t1
g74745.t1
g74746.t1
g74747.t1
g74747.t2
g74748.t1
g74749.t1
g74750.t1
g74751.t1
g74752.t1
g74753.t1
g74754.t1
g74754.t2
g74755.t1
g74756.t1
g74757.t1
g74758.t1
g74758.t2
g74759.t1
g74759.t2
g74760.t1	K08106
g74761.t1
g74762.t1
g74763.t1
g74764.t1
g74765.t1
g74766.t1
g74767.t1
g74768.t1
g74769.t1
g74770.t1
g74771.t1
g74772.t1
g74773.t1
g74774.t1
g74775.t1
g74776.t1
g74777.t1
g74778.t1
g74779.t1
g74780.t1
g74781.t1
g74782.t1
g74783.t1
g74784.t1
g74785.t1
g74786.t1
g74787.t1
g74788.t1
g74789.t1
g74790.t1
g74791.t1
g74792.t1
g74793.t1
g74794.t1
g74795.t1
g74796.t1
g74797.t1
g74798.t1
g74799.t1
g74800.t1
g74801.t1
g74802.t1
g74803.t1
g74804.t1
g74805.t1
g74806.t1
g74807.t1
g74808.t1
g74809.t1
g74810.t1
g74811.t1
g74812.t1
g74813.t1
g74813.t2
g74814.t1
g74815.t1
g74816.t1
g74817.t1
g74817.t2
g74818.t1
g74819.t1
g74820.t1
g74821.t1
g74821.t2
g74822.t1
g74823.t1
g74824.t1
g74825.t1
g74826.t1
g74827.t1
g74828.t1
g74829.t1
g74830.t1
g74831.t1
g74832.t1
g74833.t1
g74834.t1
g74835.t1
g74836.t1
g74837.t1
g74838.t1
g74839.t1
g74840.t1
g74841.t1
g74842.t1
g74842.t2
g74842.t3
g74843.t1
g74844.t1
g74845.t1
g74846.t1
g74847.t1
g74848.t1
g74849.t1
g74850.t1
g74851.t1
g74852.t1
g74853.t1
g74854.t1
g74855.t1
g74856.t1
g74857.t1
g74858.t1
g74859.t1
g74860.t1
g74861.t1
g74862.t1
g74863.t1
g74864.t1
g74865.t1
g74866.t1
g74867.t1
g74868.t1
g74869.t1
g74870.t1
g74871.t1
g74871.t2
g74872.t1	K13208
g74873.t1
g74874.t1
g74874.t2
g74875.t1	K23439
g74875.t2	K23439
g74876.t1
g74877.t1
g74878.t1
g74879.t1
g74879.t2
g74880.t1
g74881.t1
g74882.t1
g74883.t1
g74883.t2
g74883.t3
g74884.t1
g74885.t1
g74886.t1
g74887.t1
g74888.t1
g74889.t1
g74889.t2
g74890.t1
g74891.t1
g74892.t1
g74893.t1
g74894.t1
g74895.t1
g74896.t1
g74897.t1
g74897.t2
g74898.t1	K08741
g74899.t1
g74900.t1
g74901.t1
g74901.t2
g74902.t1	K08741
g74903.t1
g74904.t1
g74905.t1
g74906.t1
g74907.t1	K08741
g74907.t2
g74908.t1
g74908.t2
g74909.t1	K04448
g74910.t1
g74911.t1
g74911.t2
g74912.t1
g74913.t1
g74914.t1
g74915.t1
g74916.t1
g74917.t1
g74918.t1
g74919.t1
g74920.t1
g74920.t2
g74921.t1
g74922.t1
g74923.t1
g74924.t1
g74925.t1
g74926.t1
g74926.t2	K22817
g74927.t1
g74928.t1
g74928.t2
g74929.t1
g74930.t1	K14805
g74930.t2	K14805
g74931.t1
g74932.t1
g74933.t1
g74934.t1
g74935.t1
g74936.t1
g74936.t2
g74937.t1
g74938.t1
g74938.t2
g74939.t1
g74940.t1
g74941.t1
g74942.t1
g74942.t2
g74943.t1
g74943.t2
g74944.t1
g74944.t2
g74945.t1
g74946.t1
g74947.t1
g74948.t1
g74949.t1
g74950.t1
g74951.t1
g74952.t1
g74953.t1
g74953.t2
g74954.t1
g74955.t1
g74956.t1
g74956.t2
g74957.t1
g74958.t1
g74959.t1
g74960.t1
g74961.t1
g74962.t1
g74963.t1
g74963.t2
g74964.t1
g74964.t2
g74965.t1
g74965.t2
g74966.t1
g74966.t2
g74967.t1
g74968.t1
g74969.t1	K14296
g74970.t1
g74971.t1
g74971.t2
g74972.t1
g74973.t1
g74974.t1
g74975.t1
g74976.t1
g74977.t1
g74978.t1
g74979.t1
g74980.t1
g74981.t1
g74981.t2
g74982.t1
g74983.t1
g74984.t1
g74984.t2
g74985.t1
g74986.t1
g74986.t2
g74987.t1
g74987.t2
g74988.t1
g74989.t1
g74990.t1
g74991.t1
g74991.t2
g74991.t3
g74992.t1
g74993.t1
g74993.t2
g74994.t1
g74995.t1
g74996.t1
g74997.t1
g74998.t1
g74999.t1
g75000.t1
g75001.t1
g75002.t1
g75003.t1
g75004.t1
g75005.t1
g75006.t1
g75007.t1
g75008.t1
g75009.t1
g75010.t1
g75011.t1
g75012.t1
g75013.t1
g75014.t1
g75015.t1
g75016.t1
g75017.t1
g75018.t1
g75019.t1
g75020.t1
g75020.t2
g75021.t1
g75022.t1
g75023.t1
g75024.t1	K12475
g75024.t2	K12475
g75025.t1
g75026.t1	K12475
g75026.t2	K12475
g75027.t1
g75027.t2
g75028.t1
g75029.t1
g75030.t1
g75031.t1
g75032.t1
g75033.t1
g75034.t1
g75035.t1
g75036.t1
g75036.t2
g75037.t1
g75038.t1
g75039.t1
g75040.t1
g75041.t1
g75042.t1	K14686
g75043.t1
g75043.t2
g75044.t1
g75045.t1
g75046.t1
g75047.t1	K23222
g75048.t1
g75049.t1
g75050.t1
g75051.t1
g75052.t1
g75053.t1
g75054.t1
g75055.t1
g75056.t1
g75056.t2
g75057.t1
g75058.t1
g75059.t1
g75060.t1
g75061.t1
g75062.t1
g75063.t1
g75064.t1
g75064.t2
g75065.t1
g75066.t1
g75067.t1
g75068.t1
g75068.t2
g75069.t1
g75070.t1
g75070.t2
g75071.t1
g75072.t1
g75073.t1
g75074.t1
g75074.t2
g75075.t1
g75076.t1
g75077.t1
g75078.t1
g75079.t1
g75080.t1
g75081.t1
g75082.t1
g75083.t1
g75084.t1
g75085.t1
g75086.t1
g75087.t1
g75088.t1
g75089.t1
g75090.t1
g75091.t1
g75091.t2
g75092.t1
g75093.t1
g75094.t1
g75095.t1
g75096.t1
g75096.t2
g75097.t1
g75098.t1
g75099.t1
g75100.t1
g75101.t1
g75102.t1
g75102.t2
g75103.t1
g75104.t1
g75104.t2
g75105.t1
g75106.t1
g75107.t1
g75108.t1
g75109.t1
g75110.t1
g75111.t1
g75111.t2
g75112.t1
g75113.t1
g75114.t1
g75115.t1
g75115.t2
g75116.t1
g75117.t1
g75118.t1
g75119.t1
g75120.t1
g75121.t1
g75121.t2
g75122.t1
g75123.t1	K14687
g75123.t2
g75124.t1
g75125.t1
g75126.t1
g75126.t2
g75127.t1
g75128.t1
g75129.t1
g75130.t1
g75131.t1
g75132.t1
g75133.t1
g75134.t1
g75135.t1
g75136.t1
g75137.t1
g75138.t1
g75139.t1
g75140.t1
g75141.t1
g75142.t1
g75143.t1
g75144.t1
g75145.t1	K20098
g75145.t2	K20098
g75146.t1
g75147.t1
g75148.t1	K10631
g75149.t1
g75150.t1
g75151.t1
g75152.t1
g75153.t1
g75154.t1
g75155.t1
g75155.t2
g75156.t1
g75157.t1
g75158.t1
g75159.t1
g75160.t1
g75161.t1
g75162.t1
g75163.t1
g75163.t2
g75164.t1
g75165.t1
g75166.t1
g75167.t1
g75168.t1
g75168.t2
g75169.t1
g75170.t1
g75170.t2
g75171.t1
g75172.t1
g75173.t1
g75173.t2
g75174.t1
g75175.t1
g75176.t1
g75177.t1
g75178.t1
g75179.t1
g75180.t1
g75181.t1
g75182.t1	K20478
g75183.t1
g75184.t1	K11498
g75185.t1
g75186.t1
g75187.t1
g75188.t1
g75188.t2
g75189.t1
g75189.t2
g75190.t1
g75191.t1
g75192.t1
g75193.t1
g75194.t1
g75195.t1
g75196.t1	K23573
g75197.t1
g75198.t1
g75199.t1
g75200.t1
g75201.t1
g75202.t1
g75203.t1
g75203.t2
g75204.t1
g75204.t2
g75205.t1
g75205.t2
g75206.t1
g75207.t1
g75208.t1	K22071
g75209.t1
g75210.t1
g75211.t1
g75212.t1
g75213.t1	K21630
g75214.t1	K21630
g75214.t2	K21630
g75215.t1
g75216.t1	K12393
g75216.t2	K12393
g75217.t1
g75218.t1
g75219.t1
g75220.t1	K10584
g75221.t1
g75222.t1	K10584
g75222.t2	K10584
g75223.t1
g75224.t1
g75225.t1
g75226.t1
g75227.t1
g75227.t2
g75228.t1
g75228.t2
g75229.t1
g75230.t1
g75231.t1
g75232.t1
g75233.t1
g75234.t1
g75235.t1
g75236.t1
g75237.t1
g75238.t1
g75239.t1
g75240.t1
g75241.t1
g75242.t1
g75243.t1
g75244.t1
g75245.t1
g75246.t1
g75247.t1
g75248.t1
g75249.t1
g75250.t1
g75251.t1
g75252.t1
g75253.t1
g75254.t1
g75255.t1
g75256.t1
g75257.t1
g75258.t1
g75259.t1
g75260.t1
g75261.t1
g75262.t1
g75263.t1
g75264.t1
g75265.t1
g75266.t1
g75267.t1
g75268.t1
g75269.t1
g75270.t1
g75271.t1
g75272.t1
g75273.t1
g75274.t1
g75274.t2	K05122
g75275.t1
g75276.t1
g75276.t2
g75277.t1
g75278.t1
g75279.t1
g75279.t2
g75280.t1
g75281.t1
g75282.t1
g75283.t1	K21842
g75284.t1
g75285.t1
g75286.t1
g75287.t1
g75288.t1
g75288.t2
g75289.t1
g75290.t1
g75291.t1
g75292.t1
g75293.t1	K19511
g75294.t1
g75295.t1
g75295.t2
g75296.t1
g75297.t1
g75298.t1
g75299.t1
g75300.t1
g75300.t2
g75301.t1
g75302.t1
g75303.t1
g75303.t2
g75304.t1
g75305.t1
g75306.t1
g75307.t1
g75308.t1
g75309.t1
g75310.t1
g75310.t2
g75311.t1
g75311.t2
g75312.t1
g75313.t1
g75314.t1
g75315.t1
g75316.t1
g75317.t1
g75318.t1
g75319.t1
g75319.t2
g75320.t1
g75321.t1
g75322.t1
g75323.t1
g75324.t1
g75324.t2
g75325.t1
g75326.t1
g75326.t2
g75327.t1
g75327.t2
g75328.t1
g75329.t1
g75330.t1
g75331.t1
g75332.t1
g75332.t2
g75333.t1
g75333.t2
g75334.t1
g75335.t1
g75336.t1
g75337.t1
g75338.t1
g75338.t2
g75339.t1
g75340.t1
g75341.t1
g75342.t1
g75343.t1
g75344.t1
g75345.t1
g75346.t1
g75347.t1
g75348.t1
g75349.t1
g75350.t1
g75351.t1
g75352.t1
g75352.t2
g75353.t1
g75354.t1
g75355.t1
g75356.t1
g75357.t1
g75358.t1
g75359.t1
g75360.t1
g75361.t1
g75362.t1
g75363.t1
g75364.t1
g75365.t1
g75366.t1
g75367.t1
g75368.t1
g75369.t1
g75369.t2
g75370.t1
g75371.t1
g75371.t2
g75372.t1
g75373.t1
g75374.t1
g75375.t1
g75376.t1
g75377.t1
g75377.t2
g75378.t1	K19949
g75379.t1
g75380.t1
g75381.t1
g75381.t2
g75382.t1
g75383.t1
g75383.t2
g75384.t1
g75385.t1
g75386.t1
g75387.t1
g75388.t1
g75388.t2	K19949
g75389.t1
g75390.t1
g75391.t1
g75392.t1
g75393.t1
g75394.t1
g75395.t1
g75396.t1
g75397.t1	K15616
g75398.t1
g75398.t2
g75399.t1
g75400.t1
g75401.t1
g75402.t1
g75403.t1
g75404.t1
g75405.t1
g75406.t1
g75407.t1
g75408.t1
g75409.t1
g75409.t2
g75410.t1
g75411.t1
g75412.t1
g75413.t1
g75413.t2
g75414.t1
g75415.t1
g75416.t1
g75417.t1
g75418.t1
g75419.t1
g75420.t1
g75421.t1
g75422.t1
g75423.t1
g75424.t1
g75425.t1
g75426.t1
g75426.t2
g75427.t1
g75428.t1
g75429.t1
g75429.t2
g75430.t1
g75431.t1
g75432.t1
g75432.t2
g75433.t1
g75434.t1
g75435.t1
g75436.t1
g75437.t1
g75438.t1
g75439.t1
g75440.t1
g75441.t1
g75442.t1
g75443.t1
g75444.t1
g75445.t1
g75446.t1
g75447.t1
g75448.t1	K05614
g75448.t2	K05614
g75449.t1
g75450.t1
g75451.t1
g75452.t1
g75453.t1
g75454.t1
g75455.t1
g75456.t1
g75457.t1
g75458.t1
g75459.t1
g75460.t1
g75461.t1
g75462.t1
g75463.t1
g75464.t1
g75465.t1
g75466.t1
g75467.t1
g75468.t1
g75469.t1
g75470.t1
g75471.t1	K01672
g75471.t2	K01672
g75472.t1
g75473.t1
g75474.t1
g75475.t1
g75476.t1
g75477.t1
g75477.t2
g75478.t1
g75479.t1
g75480.t1
g75481.t1
g75482.t1
g75482.t2
g75483.t1
g75484.t1
g75485.t1
g75486.t1
g75486.t2	K15439
g75487.t1
g75488.t1
g75489.t1
g75490.t1
g75490.t2
g75491.t1
g75492.t1
g75493.t1
g75493.t2
g75494.t1
g75495.t1
g75496.t1
g75497.t1
g75498.t1
g75499.t1
g75500.t1	K19603
g75501.t1
g75501.t2
g75502.t1
g75502.t2
g75503.t1
g75503.t2
g75504.t1
g75504.t2
g75505.t1
g75506.t1	K15015
g75507.t1
g75508.t1
g75509.t1
g75510.t1	K10739
g75511.t1
g75512.t1
g75513.t1
g75514.t1
g75515.t1
g75516.t1
g75517.t1
g75518.t1
g75519.t1
g75520.t1	K12047
g75521.t1
g75522.t1
g75523.t1
g75524.t1
g75525.t1
g75525.t2
g75526.t1
g75527.t1
g75528.t1
g75529.t1
g75530.t1
g75531.t1
g75531.t2
g75532.t1
g75532.t2
g75533.t1	K06662
g75534.t1
g75535.t1
g75535.t2
g75536.t1
g75537.t1
g75537.t2
g75538.t1
g75539.t1
g75540.t1
g75541.t1
g75541.t2
g75542.t1
g75543.t1	K08764
g75544.t1
g75545.t1
g75546.t1
g75547.t1	K05283
g75547.t2	K05283
g75548.t1
g75549.t1
g75550.t1
g75551.t1
g75551.t2
g75552.t1
g75552.t2
g75553.t1
g75554.t1
g75555.t1
g75556.t1
g75557.t1	K11343
g75557.t2	K11343
g75558.t1
g75559.t1	K17043
g75559.t2
g75560.t1
g75561.t1
g75562.t1
g75563.t1
g75564.t1
g75564.t2
g75565.t1
g75566.t1
g75567.t1
g75567.t2
g75568.t1
g75568.t2
g75569.t1
g75570.t1
g75571.t1
g75572.t1
g75573.t1	K14480
g75574.t1
g75575.t1
g75576.t1
g75577.t1
g75578.t1
g75579.t1
g75580.t1
g75581.t1
g75582.t1
g75583.t1
g75584.t1
g75585.t1
g75586.t1
g75587.t1
g75588.t1	K16723
g75588.t2	K16723
g75589.t1
g75590.t1
g75591.t1
g75592.t1
g75593.t1
g75594.t1
g75595.t1
g75596.t1
g75597.t1
g75598.t1
g75599.t1
g75600.t1
g75600.t2
g75601.t1
g75602.t1
g75603.t1
g75604.t1
g75605.t1
g75606.t1
g75607.t1
g75607.t2
g75607.t3
g75608.t1	K17888
g75608.t2	K17888
g75609.t1
g75610.t1	K07963
g75610.t2	K07963
g75611.t1
g75612.t1
g75613.t1	K14343
g75614.t1
g75615.t1
g75616.t1	K14343
g75617.t1
g75618.t1
g75619.t1
g75620.t1
g75621.t1
g75622.t1
g75623.t1
g75624.t1
g75625.t1
g75625.t2
g75626.t1
g75626.t2
g75627.t1
g75628.t1
g75628.t2
g75629.t1
g75630.t1
g75631.t1	K20310
g75631.t2	K20310
g75632.t1
g75633.t1
g75634.t1
g75635.t1
g75635.t2
g75636.t1
g75637.t1
g75638.t1
g75638.t2
g75639.t1
g75640.t1
g75641.t1
g75641.t2
g75642.t1
g75643.t1
g75643.t2
g75644.t1
g75645.t1
g75646.t1
g75647.t1
g75647.t2
g75648.t1
g75649.t1
g75650.t1	K03098
g75650.t2	K03098
g75651.t1	K03363
g75652.t1
g75653.t1
g75654.t1
g75655.t1
g75656.t1
g75657.t1
g75658.t1
g75659.t1
g75660.t1
g75661.t1
g75662.t1
g75663.t1
g75663.t2
g75664.t1
g75665.t1
g75666.t1
g75667.t1
g75668.t1	K02971
g75668.t2	K02971
g75669.t1
g75669.t2
g75670.t1
g75671.t1
g75671.t2
g75672.t1
g75673.t1
g75674.t1
g75675.t1
g75676.t1
g75676.t2
g75677.t1
g75678.t1
g75679.t1
g75680.t1
g75681.t1
g75682.t1
g75683.t1
g75684.t1
g75685.t1
g75686.t1
g75687.t1	K02175
g75688.t1
g75689.t1
g75690.t1
g75691.t1
g75692.t1
g75693.t1
g75694.t1
g75695.t1
g75696.t1
g75697.t1
g75698.t1
g75699.t1
g75700.t1
g75701.t1
g75702.t1
g75703.t1
g75704.t1
g75704.t2
g75705.t1
g75706.t1
g75707.t1
g75708.t1
g75709.t1
g75710.t1
g75711.t1
g75712.t1
g75713.t1
g75714.t1
g75714.t2
g75715.t1
g75716.t1
g75717.t1
g75718.t1
g75719.t1
g75720.t1
g75721.t1
g75722.t1
g75722.t2
g75723.t1
g75724.t1
g75725.t1
g75726.t1
g75727.t1
g75727.t2
g75728.t1
g75729.t1
g75730.t1
g75731.t1
g75732.t1
g75733.t1
g75734.t1
g75735.t1
g75735.t2
g75736.t1
g75737.t1
g75737.t2
g75738.t1
g75739.t1
g75739.t2
g75740.t1	K15789
g75741.t1
g75742.t1
g75743.t1
g75744.t1	K06711
g75744.t2	K06711
g75745.t1
g75746.t1
g75746.t2
g75747.t1
g75748.t1
g75749.t1
g75750.t1
g75751.t1
g75752.t1
g75753.t1
g75754.t1
g75754.t2
g75755.t1
g75756.t1
g75757.t1
g75758.t1
g75759.t1
g75760.t1
g75760.t2
g75761.t1	K12623
g75762.t1
g75763.t1
g75764.t1
g75765.t1
g75766.t1
g75767.t1
g75768.t1
g75769.t1
g75770.t1
g75771.t1
g75772.t1
g75773.t1
g75774.t1
g75775.t1
g75776.t1
g75777.t1
g75778.t1
g75779.t1
g75780.t1
g75781.t1
g75781.t2
g75782.t1
g75782.t2
g75783.t1
g75784.t1	K10244
g75785.t1
g75786.t1
g75787.t1
g75788.t1
g75789.t1
g75789.t2
g75790.t1
g75791.t1
g75792.t1
g75793.t1
g75794.t1
g75794.t2
g75795.t1
g75795.t2
g75796.t1
g75797.t1
g75798.t1
g75798.t2
g75799.t1
g75800.t1
g75801.t1
g75802.t1
g75803.t1
g75804.t1
g75805.t1
g75806.t1
g75806.t2	K01358
g75807.t1
g75808.t1
g75808.t2
g75809.t1
g75809.t2
g75810.t1
g75810.t2
g75811.t1
g75811.t2
g75812.t1
g75813.t1
g75813.t2
g75814.t1
g75815.t1
g75816.t1
g75817.t1
g75818.t1
g75818.t2
g75819.t1
g75820.t1
g75821.t1
g75822.t1
g75823.t1
g75824.t1
g75824.t2
g75825.t1
g75826.t1
g75827.t1
g75828.t1
g75829.t1
g75830.t1
g75831.t1
g75832.t1
g75833.t1
g75834.t1
g75834.t2
g75835.t1
g75836.t1
g75837.t1
g75837.t2
g75838.t1
g75839.t1
g75840.t1
g75841.t1
g75841.t2
g75842.t1
g75843.t1
g75844.t1
g75844.t2
g75845.t1
g75846.t1
g75846.t2
g75847.t1
g75848.t1
g75848.t2
g75849.t1
g75850.t1
g75851.t1
g75852.t1
g75853.t1
g75854.t1
g75854.t2
g75855.t1
g75856.t1
g75856.t2
g75857.t1
g75858.t1
g75859.t1
g75860.t1
g75861.t1
g75862.t1
g75863.t1
g75864.t1
g75864.t2
g75865.t1
g75866.t1
g75867.t1
g75868.t1
g75869.t1
g75870.t1
g75871.t1
g75871.t2
g75872.t1
g75872.t2
g75873.t1
g75874.t1
g75875.t1
g75875.t2
g75876.t1
g75877.t1
g75878.t1
g75878.t2
g75879.t1
g75880.t1
g75881.t1
g75882.t1
g75883.t1
g75884.t1
g75885.t1
g75886.t1
g75887.t1
g75888.t1
g75889.t1
g75890.t1
g75891.t1
g75892.t1
g75893.t1
g75894.t1
g75895.t1
g75896.t1	K02359
g75897.t1
g75898.t1
g75899.t1
g75900.t1
g75900.t2
g75901.t1
g75902.t1
g75903.t1
g75904.t1
g75905.t1
g75906.t1
g75907.t1
g75908.t1
g75909.t1
g75909.t2
g75910.t1
g75911.t1
g75911.t2
g75912.t1
g75913.t1
g75914.t1
g75915.t1
g75916.t1
g75917.t1
g75918.t1
g75919.t1
g75920.t1
g75921.t1
g75922.t1
g75923.t1
g75924.t1
g75925.t1
g75925.t2
g75926.t1
g75927.t1
g75927.t2
g75928.t1
g75929.t1
g75930.t1
g75931.t1
g75932.t1	K09209
g75932.t2	K09209
g75933.t1
g75934.t1
g75935.t1
g75936.t1
g75937.t1
g75938.t1	K01581
g75938.t2	K01581
g75939.t1
g75940.t1
g75940.t2
g75941.t1	K14942
g75942.t1	K10878
g75942.t2	K10878
g75943.t1
g75944.t1
g75945.t1
g75945.t2
g75946.t1
g75947.t1
g75948.t1
g75949.t1
g75950.t1
g75950.t2
g75951.t1
g75952.t1
g75953.t1
g75954.t1
g75954.t2
g75955.t1
g75956.t1
g75957.t1
g75958.t1
g75959.t1
g75960.t1
g75961.t1
g75962.t1
g75963.t1
g75964.t1
g75964.t2
g75965.t1
g75965.t2
g75966.t1
g75967.t1
g75968.t1
g75969.t1
g75970.t1
g75971.t1
g75972.t1
g75973.t1
g75974.t1
g75975.t1
g75976.t1
g75977.t1
g75978.t1
g75979.t1
g75979.t2
g75980.t1
g75981.t1
g75982.t1
g75983.t1
g75983.t2
g75984.t1
g75985.t1
g75986.t1
g75987.t1
g75988.t1
g75988.t2
g75989.t1
g75990.t1
g75991.t1
g75992.t1	K08378
g75992.t2	K08378
g75993.t1
g75993.t2
g75994.t1
g75995.t1
g75995.t2
g75996.t1
g75996.t2
g75997.t1
g75998.t1
g75999.t1
g76000.t1
g76001.t1
g76002.t1
g76003.t1
g76004.t1
g76005.t1
g76006.t1
g76007.t1
g76008.t1
g76009.t1
g76010.t1
g76011.t1
g76012.t1
g76013.t1
g76014.t1
g76015.t1
g76016.t1
g76017.t1
g76018.t1
g76019.t1
g76020.t1
g76021.t1
g76022.t1
g76022.t2
g76023.t1
g76024.t1
g76025.t1
g76026.t1
g76027.t1
g76028.t1
g76029.t1
g76030.t1
g76031.t1	K08789
g76032.t1
g76033.t1	K08789
g76034.t1
g76035.t1
g76036.t1
g76036.t2
g76037.t1
g76038.t1
g76039.t1
g76040.t1
g76041.t1
g76042.t1
g76042.t2
g76043.t1
g76044.t1
g76045.t1
g76046.t1
g76047.t1
g76048.t1
g76048.t2
g76049.t1	K08789
g76050.t1	K12736
g76050.t2	K12736
g76051.t1
g76051.t2
g76052.t1
g76052.t2
g76053.t1
g76054.t1
g76055.t1
g76056.t1
g76057.t1
g76058.t1
g76059.t1
g76060.t1
g76060.t2
g76061.t1
g76062.t1
g76063.t1
g76064.t1	K08342
g76065.t1
g76066.t1
g76066.t2	K02876
g76067.t1
g76067.t2
g76068.t1
g76069.t1
g76070.t1	K19753
g76070.t2	K19753
g76071.t1
g76072.t1
g76073.t1
g76074.t1
g76075.t1
g76076.t1	K19753
g76076.t2	K19753
g76077.t1
g76078.t1
g76079.t1
g76080.t1
g76081.t1	K10458
g76082.t1
g76083.t1
g76084.t1
g76085.t1
g76086.t1	K10749
g76087.t1
g76088.t1
g76089.t1
g76090.t1
g76090.t2
g76091.t1
g76092.t1
g76093.t1
g76094.t1
g76095.t1	K18442
g76095.t2	K18442
g76096.t1	K18442
g76097.t1
g76098.t1
g76098.t2
g76099.t1	K18442
g76099.t2
g76100.t1
g76101.t1
g76102.t1
g76103.t1
g76103.t2
g76104.t1	K18442
g76105.t1
g76106.t1
g76107.t1
g76108.t1
g76109.t1
g76110.t1	K09613
g76110.t2	K09613
g76111.t1
g76112.t1	K09613
g76112.t2	K09613
g76113.t1
g76114.t1
g76115.t1
g76116.t1
g76116.t2
g76117.t1
g76118.t1	K00753
g76119.t1
g76120.t1
g76121.t1	K00753
g76122.t1
g76122.t2
g76123.t1
g76124.t1
g76125.t1
g76126.t1
g76127.t1
g76128.t1
g76129.t1
g76130.t1
g76131.t1
g76132.t1
g76132.t2
g76133.t1
g76134.t1
g76134.t2
g76135.t1
g76136.t1
g76137.t1
g76138.t1
g76139.t1
g76140.t1
g76141.t1
g76141.t2
g76142.t1
g76143.t1
g76144.t1
g76145.t1
g76146.t1
g76147.t1
g76148.t1
g76149.t1
g76150.t1
g76151.t1
g76152.t1
g76153.t1
g76154.t1
g76155.t1
g76155.t2
g76156.t1
g76156.t2
g76157.t1
g76158.t1
g76159.t1
g76159.t2
g76160.t1
g76161.t1
g76162.t1
g76163.t1
g76164.t1
g76165.t1
g76166.t1
g76167.t1
g76168.t1
g76169.t1
g76170.t1
g76171.t1
g76172.t1
g76173.t1
g76174.t1
g76174.t2
g76175.t1
g76176.t1	K08131
g76176.t2	K08131
g76177.t1	K08131
g76178.t1
g76179.t1
g76180.t1
g76181.t1
g76182.t1
g76183.t1
g76184.t1
g76185.t1
g76186.t1
g76187.t1
g76188.t1
g76188.t2
g76189.t1
g76190.t1
g76191.t1
g76192.t1
g76193.t1
g76194.t1
g76194.t2
g76195.t1
g76196.t1
g76196.t2
g76197.t1	K00825
g76197.t2	K00825
g76198.t1
g76199.t1
g76199.t2
g76200.t1
g76201.t1
g76202.t1
g76203.t1
g76204.t1
g76205.t1
g76206.t1
g76207.t1
g76207.t2
g76208.t1
g76209.t1	K19676
g76209.t2	K19676
g76210.t1	K19676
g76211.t1
g76211.t2
g76212.t1
g76213.t1
g76214.t1
g76215.t1
g76216.t1
g76217.t1
g76218.t1
g76219.t1
g76220.t1
g76221.t1
g76222.t1
g76223.t1
g76224.t1
g76225.t1
g76225.t2
g76226.t1
g76227.t1
g76228.t1
g76229.t1
g76230.t1	K20053
g76231.t1
g76232.t1
g76233.t1
g76234.t1
g76235.t1
g76236.t1
g76237.t1
g76238.t1
g76239.t1
g76240.t1
g76241.t1
g76242.t1
g76243.t1
g76243.t2
g76244.t1
g76245.t1
g76246.t1
g76246.t2
g76247.t1
g76248.t1	K17388
g76248.t2	K17388
g76249.t1
g76250.t1
g76251.t1
g76252.t1
g76252.t2
g76253.t1
g76254.t1
g76255.t1	K17388
g76255.t2	K17388
g76256.t1
g76257.t1
g76258.t1
g76259.t1
g76260.t1	K19352
g76261.t1
g76262.t1
g76263.t1
g76264.t1
g76264.t2
g76265.t1	K19352
g76266.t1
g76267.t1
g76268.t1
g76269.t1
g76270.t1
g76271.t1
g76272.t1
g76273.t1
g76274.t1
g76275.t1
g76276.t1
g76277.t1
g76278.t1	K19352
g76278.t2	K19352
g76279.t1
g76280.t1
g76281.t1
g76282.t1
g76283.t1
g76284.t1
g76285.t1
g76286.t1
g76287.t1
g76287.t2
g76288.t1
g76289.t1
g76289.t2
g76290.t1
g76291.t1
g76292.t1
g76293.t1
g76294.t1
g76295.t1
g76296.t1
g76296.t2
g76297.t1
g76298.t1
g76299.t1
g76300.t1
g76301.t1
g76301.t2
g76302.t1
g76303.t1
g76304.t1
g76305.t1
g76306.t1
g76307.t1
g76308.t1
g76309.t1	K21283
g76310.t1
g76311.t1
g76311.t2
g76312.t1
g76313.t1
g76314.t1
g76314.t2
g76315.t1
g76316.t1
g76317.t1
g76318.t1
g76318.t2
g76319.t1
g76320.t1	K01080
g76321.t1
g76322.t1
g76323.t1
g76324.t1
g76325.t1
g76325.t2
g76326.t1
g76327.t1
g76328.t1
g76329.t1	K06776
g76329.t2	K06776
g76330.t1
g76331.t1
g76332.t1
g76332.t2
g76333.t1
g76334.t1
g76335.t1
g76336.t1
g76336.t2
g76337.t1
g76337.t2
g76338.t1
g76338.t2
g76339.t1
g76340.t1
g76341.t1
g76342.t1	K23680
g76343.t1
g76344.t1
g76344.t2
g76345.t1
g76346.t1
g76346.t2
g76346.t3
g76347.t1
g76348.t1	K05120
g76348.t2	K05120
g76349.t1
g76350.t1
g76350.t2
g76351.t1
g76352.t1
g76353.t1
g76354.t1
g76355.t1
g76356.t1
g76357.t1
g76358.t1
g76359.t1	K14074
g76360.t1	K14074
g76361.t1
g76362.t1
g76363.t1
g76364.t1
g76365.t1
g76365.t2
g76366.t1
g76367.t1
g76368.t1
g76369.t1
g76370.t1
g76371.t1
g76372.t1
g76372.t2
g76373.t1
g76373.t2
g76374.t1
g76375.t1	K06776
g76375.t2	K06776
g76376.t1
g76377.t1
g76378.t1
g76379.t1
g76380.t1
g76381.t1
g76382.t1
g76382.t2
g76383.t1
g76384.t1
g76385.t1
g76386.t1
g76387.t1
g76388.t1
g76389.t1	K12472
g76390.t1	K12472
g76391.t1
g76392.t1
g76393.t1
g76393.t2
g76394.t1
g76395.t1
g76396.t1	K12472
g76396.t2	K12472
g76397.t1
g76398.t1
g76399.t1
g76399.t2
g76399.t3
g76400.t1
g76401.t1
g76401.t2
g76402.t1
g76403.t1
g76404.t1
g76405.t1
g76406.t1
g76406.t2
g76407.t1	K20465
g76408.t1
g76409.t1
g76409.t2
g76410.t1
g76410.t2
g76411.t1
g76411.t2
g76412.t1
g76413.t1
g76413.t2
g76414.t1
g76415.t1
g76416.t1	K20100
g76417.t1
g76417.t2
g76418.t1
g76419.t1
g76420.t1
g76420.t2
g76421.t1
g76422.t1
g76423.t1
g76424.t1
g76425.t1
g76426.t1
g76427.t1
g76428.t1
g76429.t1
g76429.t2
g76430.t1
g76431.t1
g76431.t2
g76432.t1
g76433.t1
g76433.t2
g76434.t1
g76435.t1
g76435.t2
g76436.t1
g76436.t2
g76436.t3
g76437.t1
g76438.t1
g76439.t1
g76439.t2
g76440.t1
g76440.t2
g76441.t1
g76441.t2
g76442.t1
g76443.t1
g76444.t1
g76445.t1
g76446.t1
g76446.t2
g76447.t1
g76448.t1
g76448.t2
g76449.t1
g76450.t1
g76451.t1
g76452.t1
g76453.t1
g76454.t1	K01768
g76454.t2	K12323
g76455.t1
g76456.t1
g76457.t1
g76458.t1
g76459.t1
g76460.t1
g76461.t1
g76462.t1
g76463.t1
g76463.t2
g76464.t1
g76464.t2
g76465.t1
g76466.t1
g76467.t1
g76468.t1
g76469.t1
g76469.t2
g76470.t1
g76471.t1
g76471.t2
g76472.t1
g76473.t1
g76474.t1
g76475.t1
g76476.t1
g76477.t1
g76478.t1
g76479.t1
g76480.t1
g76481.t1
g76482.t1
g76482.t2
g76483.t1
g76484.t1
g76485.t1	K18752
g76486.t1
g76487.t1
g76487.t2
g76488.t1
g76489.t1
g76490.t1
g76491.t1	K18752
g76492.t1
g76493.t1
g76494.t1
g76495.t1
g76495.t2
g76496.t1
g76497.t1
g76498.t1
g76499.t1
g76500.t1
g76501.t1
g76501.t2
g76502.t1
g76503.t1
g76504.t1
g76505.t1
g76506.t1
g76507.t1
g76507.t2
g76508.t1
g76509.t1
g76509.t2
g76510.t1
g76510.t2
g76511.t1
g76512.t1
g76513.t1
g76514.t1
g76515.t1
g76516.t1
g76517.t1
g76518.t1
g76519.t1
g76520.t1
g76521.t1
g76522.t1	K14292
g76523.t1
g76524.t1	K14292
g76525.t1
g76525.t2
g76526.t1
g76527.t1
g76527.t2
g76528.t1
g76529.t1
g76530.t1
g76530.t2
g76531.t1	K10769
g76532.t1	K10769
g76533.t1
g76534.t1
g76534.t2
g76535.t1
g76535.t2
g76536.t1
g76537.t1
g76538.t1
g76539.t1
g76540.t1
g76540.t2
g76541.t1
g76542.t1
g76543.t1
g76544.t1
g76544.t2
g76545.t1
g76546.t1	K19553
g76547.t1	K05310
g76548.t1
g76549.t1
g76550.t1
g76551.t1
g76552.t1	K01551
g76553.t1
g76554.t1
g76555.t1
g76556.t1	K01551
g76556.t2	K01551
g76557.t1
g76558.t1
g76559.t1
g76560.t1
g76561.t1
g76562.t1
g76562.t2	K10249
g76563.t1
g76563.t2
g76564.t1
g76565.t1
g76566.t1
g76567.t1
g76568.t1
g76569.t1
g76569.t2
g76570.t1
g76571.t1
g76571.t2
g76572.t1
g76572.t2
g76573.t1
g76574.t1	K15277
g76575.t1
g76576.t1
g76577.t1
g76578.t1
g76579.t1	K12878
g76580.t1	K12878
g76580.t2	K12878
g76581.t1
g76582.t1
g76583.t1
g76584.t1
g76585.t1
g76585.t2
g76586.t1
g76587.t1
g76588.t1
g76588.t2
g76589.t1
g76590.t1
g76591.t1
g76592.t1
g76593.t1
g76593.t2
g76594.t1
g76595.t1
g76596.t1
g76597.t1
g76598.t1
g76599.t1	K04261
g76599.t2	K04261
g76600.t1
g76600.t2
g76601.t1
g76602.t1
g76603.t1
g76604.t1
g76604.t2
g76605.t1
g76605.t2
g76606.t1
g76607.t1
g76608.t1
g76609.t1
g76610.t1
g76611.t1
g76612.t1
g76613.t1
g76614.t1
g76615.t1
g76616.t1
g76616.t2
g76617.t1
g76618.t1
g76619.t1
g76620.t1
g76621.t1
g76622.t1
g76623.t1
g76624.t1
g76625.t1
g76626.t1
g76627.t1
g76627.t2
g76627.t3
g76628.t1
g76629.t1
g76630.t1
g76631.t1
g76632.t1
g76633.t1
g76634.t1
g76635.t1
g76636.t1
g76637.t1
g76638.t1
g76638.t2
g76639.t1
g76640.t1
g76641.t1
g76642.t1
g76643.t1
g76644.t1
g76645.t1
g76646.t1
g76647.t1
g76648.t1
g76649.t1
g76650.t1
g76651.t1
g76652.t1
g76653.t1
g76654.t1
g76655.t1
g76656.t1
g76657.t1
g76658.t1
g76658.t2
g76659.t1
g76660.t1
g76661.t1
g76662.t1
g76663.t1
g76664.t1
g76665.t1
g76666.t1
g76667.t1
g76668.t1
g76669.t1
g76670.t1
g76671.t1
g76672.t1
g76673.t1
g76674.t1
g76675.t1
g76676.t1
g76677.t1
g76678.t1
g76678.t2
g76679.t1
g76680.t1
g76680.t2
g76681.t1
g76681.t2
g76682.t1
g76682.t2
g76683.t1
g76684.t1
g76685.t1
g76686.t1
g76687.t1
g76688.t1
g76689.t1
g76690.t1
g76691.t1
g76692.t1
g76693.t1
g76694.t1
g76695.t1
g76696.t1
g76697.t1
g76698.t1
g76699.t1
g76700.t1
g76701.t1
g76702.t1
g76703.t1
g76704.t1
g76704.t2
g76705.t1
g76706.t1
g76706.t2
g76707.t1
g76708.t1
g76709.t1
g76710.t1
g76711.t1
g76712.t1
g76713.t1
g76714.t1
g76715.t1
g76716.t1
g76717.t1
g76718.t1
g76719.t1
g76720.t1
g76721.t1
g76722.t1
g76723.t1
g76724.t1
g76724.t2
g76725.t1
g76726.t1
g76727.t1
g76728.t1
g76729.t1
g76730.t1
g76731.t1
g76732.t1
g76733.t1
g76734.t1
g76735.t1
g76736.t1
g76737.t1
g76738.t1
g76739.t1
g76740.t1
g76741.t1
g76742.t1
g76742.t2
g76743.t1
g76744.t1
g76745.t1
g76746.t1
g76747.t1
g76748.t1
g76748.t2
g76749.t1
g76749.t2
g76750.t1
g76751.t1
g76752.t1
g76752.t2
g76753.t1
g76754.t1
g76754.t2
g76755.t1
g76756.t1
g76757.t1
g76758.t1
g76759.t1
g76760.t1
g76760.t2
g76761.t1
g76762.t1
g76763.t1
g76763.t2
g76764.t1
g76765.t1
g76765.t2
g76766.t1
g76767.t1
g76767.t2
g76768.t1
g76769.t1
g76770.t1
g76771.t1
g76772.t1
g76772.t2
g76773.t1
g76774.t1
g76775.t1
g76775.t2
g76776.t1
g76776.t2
g76777.t1	K10586
g76777.t2	K02603
g76778.t1
g76779.t1
g76780.t1
g76781.t1
g76782.t1	K12849
g76783.t1
g76784.t1
g76785.t1
g76786.t1
g76787.t1
g76788.t1
g76789.t1
g76789.t2
g76790.t1
g76791.t1
g76792.t1
g76793.t1
g76794.t1	K02603
g76795.t1
g76796.t1
g76797.t1
g76798.t1
g76799.t1
g76800.t1
g76801.t1
g76802.t1	K11971
g76802.t2	K11971
g76803.t1
g76804.t1	K03848
g76805.t1
g76806.t1
g76807.t1
g76807.t2
g76808.t1
g76808.t2
g76809.t1
g76810.t1
g76811.t1
g76812.t1
g76813.t1
g76814.t1
g76814.t2
g76815.t1
g76816.t1
g76817.t1
g76818.t1
g76819.t1
g76820.t1
g76821.t1
g76822.t1
g76823.t1	K13982
g76824.t1
g76824.t2
g76825.t1
g76826.t1
g76827.t1
g76827.t2
g76828.t1
g76829.t1
g76830.t1
g76831.t1
g76832.t1
g76833.t1	K06672
g76834.t1	K08764
g76835.t1
g76836.t1
g76837.t1
g76838.t1
g76839.t1
g76839.t2
g76840.t1
g76841.t1
g76842.t1
g76843.t1
g76843.t2
g76844.t1
g76845.t1
g76846.t1
g76847.t1
g76848.t1
g76849.t1
g76849.t2
g76850.t1
g76851.t1
g76852.t1
g76853.t1
g76854.t1
g76855.t1
g76856.t1
g76857.t1
g76857.t2
g76858.t1
g76859.t1
g76860.t1
g76860.t2
g76861.t1	K11503
g76862.t1
g76863.t1	K03237
g76863.t2	K03237
g76864.t1
g76865.t1
g76866.t1
g76866.t2
g76867.t1
g76868.t1
g76868.t2
g76869.t1
g76870.t1
g76871.t1
g76872.t1
g76873.t1
g76874.t1
g76875.t1
g76876.t1
g76877.t1
g76878.t1
g76879.t1
g76880.t1
g76881.t1
g76881.t2
g76882.t1
g76883.t1
g76884.t1
g76885.t1
g76885.t2
g76886.t1	K11298
g76886.t2	K11298
g76887.t1
g76888.t1
g76889.t1
g76890.t1
g76891.t1
g76892.t1
g76893.t1
g76894.t1
g76895.t1
g76896.t1
g76896.t2
g76897.t1
g76897.t2
g76898.t1
g76899.t1
g76900.t1
g76901.t1
g76902.t1
g76903.t1
g76903.t2
g76904.t1
g76905.t1
g76906.t1
g76907.t1
g76908.t1
g76909.t1
g76910.t1
g76911.t1
g76912.t1
g76913.t1
g76914.t1
g76915.t1
g76916.t1
g76917.t1
g76918.t1
g76919.t1
g76920.t1
g76921.t1
g76922.t1
g76923.t1
g76923.t2
g76924.t1
g76925.t1
g76926.t1
g76927.t1
g76928.t1
g76929.t1
g76930.t1
g76931.t1
g76932.t1
g76933.t1
g76934.t1
g76935.t1
g76936.t1
g76937.t1
g76938.t1
g76939.t1
g76940.t1
g76941.t1
g76942.t1
g76943.t1
g76944.t1
g76945.t1
g76946.t1
g76947.t1
g76948.t1
g76949.t1
g76950.t1
g76951.t1
g76952.t1
g76953.t1
g76954.t1
g76955.t1
g76956.t1
g76957.t1
g76958.t1
g76959.t1
g76960.t1
g76961.t1
g76962.t1
g76963.t1
g76964.t1
g76965.t1
g76966.t1
g76967.t1
g76968.t1
g76969.t1
g76970.t1
g76971.t1
g76972.t1
g76973.t1
g76974.t1
g76975.t1
g76976.t1
g76977.t1
g76978.t1
g76979.t1
g76980.t1
g76981.t1
g76982.t1
g76983.t1
g76984.t1
g76985.t1
g76986.t1
g76987.t1
g76987.t2
g76988.t1
g76989.t1
g76990.t1
g76991.t1
g76992.t1
g76993.t1
g76994.t1
g76995.t1
g76996.t1
g76996.t2
g76997.t1
g76998.t1
g76999.t1
g77000.t1
g77001.t1
g77002.t1
g77003.t1
g77003.t2
g77004.t1
g77005.t1
g77006.t1
g77007.t1
g77007.t2
g77008.t1
g77009.t1	K14018
g77010.t1
g77011.t1
g77012.t1
g77013.t1
g77014.t1
g77015.t1
g77016.t1	K14018
g77017.t1
g77017.t2
g77018.t1
g77019.t1
g77020.t1
g77021.t1
g77022.t1
g77023.t1
g77023.t2
g77024.t1
g77025.t1
g77026.t1
g77026.t2
g77027.t1
g77027.t2
g77028.t1
g77029.t1
g77030.t1
g77031.t1
g77032.t1
g77033.t1
g77034.t1
g77034.t2
g77035.t1
g77036.t1
g77037.t1
g77038.t1
g77039.t1
g77040.t1
g77041.t1
g77042.t1
g77042.t2
g77043.t1
g77044.t1
g77045.t1
g77046.t1
g77047.t1
g77048.t1	K10106
g77048.t2	K10106
g77049.t1
g77049.t2
g77050.t1
g77050.t2
g77051.t1
g77052.t1
g77053.t1
g77054.t1
g77055.t1
g77055.t2
g77056.t1	K10106
g77057.t1
g77058.t1
g77059.t1
g77060.t1
g77061.t1
g77062.t1
g77063.t1
g77064.t1
g77065.t1
g77066.t1
g77067.t1
g77068.t1
g77069.t1
g77070.t1
g77071.t1
g77072.t1
g77073.t1
g77074.t1
g77075.t1
g77076.t1
g77077.t1
g77078.t1
g77079.t1
g77080.t1
g77081.t1
g77082.t1
g77083.t1
g77084.t1
g77084.t2
g77085.t1
g77085.t2
g77086.t1
g77087.t1
g77088.t1
g77089.t1
g77090.t1
g77090.t2
g77091.t1
g77092.t1
g77093.t1
g77094.t1
g77094.t2
g77095.t1
g77096.t1
g77097.t1
g77098.t1
g77099.t1
g77100.t1
g77101.t1
g77102.t1
g77102.t2
g77102.t3
g77103.t1
g77104.t1
g77105.t1
g77106.t1
g77107.t1
g77108.t1
g77109.t1
g77110.t1
g77111.t1
g77112.t1
g77113.t1
g77114.t1
g77115.t1
g77115.t2
g77115.t3	K14416
g77116.t1
g77117.t1
g77118.t1
g77119.t1
g77120.t1
g77121.t1
g77122.t1
g77123.t1
g77124.t1
g77124.t2
g77125.t1
g77126.t1
g77127.t1
g77128.t1
g77129.t1
g77130.t1	K01519
g77131.t1
g77132.t1
g77133.t1
g77133.t2
g77134.t1
g77135.t1
g77136.t1
g77137.t1
g77138.t1
g77138.t2
g77139.t1
g77140.t1
g77141.t1
g77141.t2
g77142.t1
g77143.t1
g77144.t1
g77145.t1
g77146.t1
g77147.t1
g77148.t1
g77149.t1
g77150.t1
g77150.t2
g77151.t1
g77152.t1
g77153.t1
g77154.t1
g77155.t1
g77156.t1
g77157.t1
g77158.t1
g77159.t1
g77160.t1
g77161.t1
g77162.t1
g77163.t1
g77164.t1
g77165.t1
g77165.t2
g77166.t1
g77166.t2
g77167.t1
g77167.t2
g77168.t1
g77169.t1
g77169.t2
g77170.t1
g77171.t1
g77172.t1
g77172.t2
g77173.t1
g77174.t1
g77175.t1
g77176.t1
g77177.t1
g77178.t1
g77179.t1
g77180.t1
g77181.t1
g77182.t1
g77183.t1
g77184.t1
g77185.t1
g77186.t1
g77187.t1
g77188.t1
g77189.t1
g77190.t1
g77191.t1
g77192.t1
g77193.t1
g77194.t1
g77195.t1
g77196.t1
g77197.t1
g77198.t1
g77199.t1
g77200.t1
g77201.t1
g77202.t1
g77203.t1
g77204.t1
g77205.t1
g77206.t1
g77207.t1
g77208.t1
g77209.t1
g77210.t1	K04377
g77210.t2	K04377
g77211.t1
g77212.t1
g77212.t2
g77213.t1
g77214.t1
g77215.t1
g77216.t1	K00791
g77216.t2	K00791
g77217.t1
g77217.t2
g77218.t1
g77219.t1
g77219.t2
g77220.t1
g77221.t1
g77222.t1	K19489
g77223.t1
g77224.t1
g77224.t2
g77225.t1
g77226.t1
g77226.t2
g77227.t1
g77227.t2
g77228.t1
g77229.t1
g77230.t1
g77231.t1
g77232.t1
g77233.t1
g77234.t1
g77235.t1
g77236.t1
g77237.t1
g77238.t1
g77238.t2
g77239.t1
g77240.t1	K01881
g77241.t1
g77242.t1
g77243.t1
g77243.t2
g77244.t1
g77244.t2
g77245.t1	K00326
g77245.t2	K00326
g77246.t1
g77247.t1
g77248.t1
g77248.t2
g77249.t1
g77250.t1
g77251.t1
g77252.t1
g77253.t1
g77254.t1
g77255.t1	K00213
g77256.t1
g77257.t1
g77258.t1
g77259.t1
g77260.t1
g77261.t1
g77261.t2
g77262.t1
g77263.t1
g77264.t1
g77265.t1
g77266.t1
g77266.t2
g77267.t1
g77267.t2
g77268.t1	K15283
g77269.t1
g77270.t1
g77271.t1
g77272.t1
g77273.t1
g77274.t1
g77275.t1
g77276.t1
g77277.t1
g77278.t1
g77279.t1
g77280.t1
g77281.t1
g77282.t1
g77283.t1
g77284.t1
g77285.t1
g77286.t1
g77287.t1
g77287.t2
g77288.t1
g77289.t1
g77290.t1
g77291.t1
g77291.t2
g77292.t1
g77293.t1
g77294.t1
g77295.t1	K19872
g77296.t1
g77297.t1
g77298.t1
g77299.t1
g77300.t1
g77301.t1
g77302.t1
g77303.t1
g77304.t1
g77304.t2
g77305.t1
g77306.t1
g77306.t2
g77307.t1
g77308.t1
g77308.t2
g77309.t1	K10265
g77310.t1
g77311.t1
g77312.t1
g77312.t2
g77313.t1
g77314.t1
g77315.t1
g77316.t1
g77317.t1
g77318.t1
g77319.t1
g77320.t1
g77321.t1
g77322.t1
g77323.t1
g77324.t1
g77324.t2
g77325.t1
g77326.t1
g77327.t1
g77328.t1
g77329.t1
g77330.t1
g77330.t2
g77331.t1
g77332.t1
g77333.t1
g77334.t1
g77335.t1
g77335.t2
g77336.t1
g77337.t1
g77338.t1
g77339.t1
g77340.t1
g77341.t1
g77342.t1
g77343.t1
g77344.t1
g77345.t1
g77346.t1	K10350
g77346.t2	K10350
g77347.t1
g77348.t1	K10350
g77349.t1
g77350.t1
g77351.t1
g77352.t1
g77352.t2
g77353.t1
g77353.t2
g77354.t1	K01183
g77354.t2	K01183
g77354.t3
g77355.t1
g77355.t2
g77356.t1
g77357.t1
g77358.t1
g77359.t1
g77360.t1
g77361.t1
g77361.t2
g77362.t1
g77363.t1
g77364.t1
g77365.t1
g77366.t1
g77367.t1
g77368.t1	K16310
g77369.t1
g77370.t1
g77371.t1
g77372.t1
g77373.t1
g77374.t1
g77375.t1
g77375.t2
g77376.t1
g77377.t1
g77378.t1
g77379.t1
g77380.t1
g77381.t1
g77382.t1
g77383.t1
g77384.t1
g77384.t2	K03691
g77385.t1
g77386.t1
g77387.t1
g77388.t1
g77389.t1
g77389.t2
g77390.t1
g77391.t1
g77392.t1
g77393.t1
g77394.t1
g77395.t1
g77395.t2
g77396.t1
g77396.t2
g77397.t1
g77398.t1
g77399.t1
g77400.t1
g77401.t1
g77401.t2
g77402.t1
g77403.t1
g77404.t1
g77405.t1
g77406.t1
g77407.t1
g77408.t1
g77409.t1
g77410.t1
g77410.t2
g77411.t1
g77412.t1
g77413.t1
g77414.t1
g77415.t1
g77416.t1
g77417.t1
g77418.t1
g77419.t1
g77420.t1
g77420.t2
g77421.t1
g77422.t1
g77423.t1
g77424.t1
g77425.t1
g77426.t1
g77427.t1
g77428.t1
g77429.t1
g77430.t1
g77431.t1
g77432.t1
g77433.t1
g77434.t1
g77434.t2
g77435.t1
g77435.t2
g77436.t1
g77437.t1
g77437.t2
g77438.t1
g77439.t1
g77440.t1
g77441.t1
g77442.t1
g77443.t1
g77444.t1
g77445.t1
g77446.t1
g77447.t1
g77448.t1
g77448.t2
g77448.t3
g77449.t1
g77450.t1
g77451.t1
g77452.t1
g77452.t2
g77453.t1
g77454.t1
g77454.t2
g77455.t1
g77456.t1
g77457.t1
g77458.t1
g77458.t2
g77459.t1
g77460.t1
g77461.t1
g77462.t1
g77463.t1
g77464.t1
g77465.t1
g77466.t1
g77467.t1
g77468.t1
g77469.t1
g77470.t1
g77471.t1
g77471.t2
g77472.t1
g77473.t1
g77474.t1
g77474.t2
g77475.t1
g77476.t1
g77477.t1
g77478.t1
g77479.t1
g77480.t1
g77481.t1
g77482.t1
g77483.t1
g77484.t1
g77485.t1
g77485.t2
g77486.t1	K03654
g77487.t1
g77488.t1
g77489.t1
g77490.t1
g77490.t2
g77491.t1
g77491.t2
g77492.t1
g77492.t2
g77493.t1
g77494.t1
g77495.t1
g77495.t2
g77496.t1
g77497.t1
g77497.t2
g77498.t1
g77499.t1
g77500.t1
g77501.t1
g77501.t2
g77502.t1
g77503.t1
g77504.t1
g77505.t1
g77506.t1
g77507.t1
g77508.t1
g77508.t2
g77509.t1
g77510.t1
g77511.t1	K04994
g77512.t1
g77513.t1
g77514.t1
g77515.t1
g77516.t1
g77517.t1
g77518.t1
g77518.t2
g77519.t1
g77520.t1
g77520.t2
g77521.t1
g77522.t1
g77523.t1
g77523.t2
g77524.t1
g77525.t1
g77525.t2
g77526.t1
g77527.t1
g77528.t1
g77528.t2
g77529.t1
g77529.t2
g77530.t1	K11886
g77531.t1
g77532.t1	K11886
g77532.t2	K11886
g77533.t1
g77534.t1
g77535.t1
g77536.t1
g77537.t1
g77538.t1
g77539.t1
g77540.t1
g77541.t1
g77541.t2
g77542.t1
g77543.t1
g77544.t1
g77545.t1
g77546.t1
g77547.t1
g77548.t1
g77549.t1
g77550.t1
g77551.t1
g77551.t2
g77552.t1
g77553.t1
g77554.t1
g77555.t1
g77556.t1
g77557.t1
g77558.t1
g77559.t1
g77560.t1
g77561.t1
g77562.t1
g77563.t1
g77564.t1
g77565.t1
g77566.t1
g77567.t1
g77568.t1
g77569.t1
g77569.t2
g77570.t1
g77571.t1
g77572.t1
g77573.t1
g77574.t1
g77575.t1
g77576.t1
g77577.t1
g77578.t1
g77579.t1
g77579.t2
g77579.t3
g77580.t1
g77581.t1
g77582.t1
g77583.t1
g77584.t1
g77585.t1
g77586.t1
g77586.t2
g77587.t1
g77587.t2
g77588.t1
g77589.t1
g77589.t2
g77590.t1
g77591.t1
g77592.t1
g77593.t1
g77594.t1
g77595.t1
g77596.t1
g77597.t1
g77598.t1
g77599.t1
g77600.t1
g77601.t1
g77602.t1
g77603.t1
g77604.t1
g77605.t1
g77605.t2
g77606.t1
g77607.t1
g77608.t1
g77608.t2
g77609.t1
g77610.t1
g77611.t1
g77612.t1
g77613.t1
g77614.t1
g77615.t1
g77616.t1
g77617.t1
g77618.t1
g77618.t2
g77619.t1
g77620.t1
g77620.t2
g77621.t1
g77621.t2
g77622.t1
g77623.t1
g77624.t1
g77625.t1
g77626.t1
g77627.t1
g77628.t1
g77629.t1
g77630.t1
g77631.t1
g77632.t1
g77633.t1
g77634.t1
g77635.t1
g77635.t2
g77636.t1
g77636.t2
g77637.t1
g77638.t1
g77639.t1
g77640.t1
g77641.t1
g77641.t2
g77642.t1
g77643.t1
g77644.t1
g77645.t1
g77646.t1
g77647.t1
g77647.t2
g77648.t1
g77649.t1
g77649.t2
g77650.t1
g77651.t1
g77652.t1
g77653.t1
g77654.t1
g77654.t2
g77655.t1
g77656.t1
g77656.t2
g77657.t1
g77658.t1
g77659.t1
g77660.t1
g77661.t1
g77662.t1
g77663.t1
g77664.t1
g77665.t1
g77666.t1
g77667.t1
g77668.t1
g77669.t1
g77670.t1
g77671.t1
g77672.t1
g77673.t1
g77673.t2
g77674.t1
g77675.t1
g77676.t1
g77677.t1
g77678.t1
g77679.t1
g77680.t1
g77681.t1
g77682.t1
g77683.t1
g77684.t1
g77685.t1
g77686.t1
g77687.t1
g77688.t1
g77689.t1
g77690.t1
g77691.t1
g77692.t1
g77693.t1
g77694.t1
g77695.t1
g77696.t1
g77697.t1
g77697.t2
g77698.t1
g77699.t1
g77699.t2
g77700.t1
g77701.t1
g77702.t1
g77702.t2
g77703.t1
g77704.t1
g77705.t1
g77705.t2
g77706.t1
g77706.t2
g77707.t1
g77708.t1
g77708.t2
g77709.t1
g77709.t2
g77710.t1
g77710.t2
g77711.t1
g77712.t1
g77712.t2
g77713.t1
g77714.t1
g77715.t1	K19719
g77716.t1
g77717.t1	K19721
g77718.t1
g77719.t1
g77720.t1
g77721.t1
g77722.t1
g77723.t1
g77724.t1
g77725.t1
g77726.t1
g77727.t1
g77728.t1
g77729.t1
g77730.t1
g77731.t1
g77732.t1
g77732.t2
g77733.t1
g77734.t1
g77735.t1
g77736.t1
g77737.t1
g77737.t2
g77738.t1
g77739.t1
g77739.t2
g77740.t1
g77740.t2
g77741.t1
g77742.t1
g77743.t1
g77744.t1
g77745.t1
g77746.t1
g77747.t1
g77748.t1
g77749.t1
g77750.t1
g77751.t1
g77752.t1
g77753.t1
g77754.t1
g77755.t1
g77756.t1
g77757.t1
g77758.t1
g77759.t1
g77760.t1
g77761.t1
g77762.t1
g77763.t1
g77764.t1	K00416
g77765.t1
g77765.t2
g77766.t1
g77767.t1
g77768.t1
g77769.t1	K22188
g77770.t1
g77771.t1
g77771.t2
g77772.t1
g77773.t1
g77774.t1
g77775.t1
g77775.t2
g77776.t1
g77776.t2
g77777.t1
g77778.t1
g77779.t1
g77780.t1
g77781.t1
g77782.t1
g77783.t1
g77784.t1
g77784.t2
g77785.t1
g77786.t1
g77786.t2
g77787.t1
g77788.t1
g77788.t2
g77789.t1
g77790.t1
g77790.t2
g77791.t1
g77792.t1
g77793.t1
g77794.t1
g77794.t2
g77795.t1
g77796.t1
g77797.t1
g77798.t1
g77799.t1
g77800.t1
g77801.t1
g77802.t1
g77803.t1
g77804.t1
g77804.t2
g77805.t1
g77806.t1
g77807.t1	K05725
g77808.t1
g77809.t1
g77810.t1	K05725
g77811.t1
g77812.t1
g77813.t1	K05725
g77814.t1	K02265
g77815.t1
g77816.t1
g77817.t1
g77818.t1
g77819.t1
g77820.t1
g77821.t1
g77822.t1
g77823.t1	K09275
g77823.t2	K09275
g77824.t1	K09275
g77824.t2	K09275
g77825.t1
g77826.t1
g77827.t1
g77827.t2
g77828.t1
g77828.t2
g77829.t1
g77830.t1
g77830.t2
g77831.t1
g77832.t1
g77833.t1
g77834.t1
g77835.t1
g77836.t1
g77837.t1
g77838.t1
g77839.t1
g77840.t1
g77841.t1
g77842.t1
g77843.t1
g77844.t1
g77845.t1
g77846.t1
g77847.t1
g77848.t1
g77849.t1
g77850.t1
g77851.t1
g77852.t1
g77853.t1
g77854.t1
g77855.t1
g77855.t2
g77856.t1
g77856.t2
g77857.t1
g77857.t2
g77858.t1
g77859.t1
g77860.t1
g77861.t1
g77862.t1
g77862.t2
g77863.t1
g77864.t1
g77865.t1
g77866.t1
g77867.t1
g77868.t1
g77869.t1
g77869.t2
g77870.t1
g77871.t1
g77872.t1
g77873.t1
g77873.t2
g77874.t1
g77874.t2
g77875.t1
g77876.t1
g77877.t1
g77878.t1
g77878.t2
g77879.t1
g77880.t1
g77881.t1
g77882.t1
g77883.t1
g77884.t1
g77885.t1
g77886.t1
g77886.t2
g77887.t1
g77888.t1
g77889.t1
g77889.t2
g77890.t1
g77890.t2
g77891.t1
g77892.t1
g77892.t2
g77893.t1
g77894.t1
g77895.t1
g77896.t1
g77897.t1
g77898.t1
g77899.t1
g77900.t1
g77900.t2
g77901.t1
g77902.t1
g77903.t1
g77903.t2
g77904.t1
g77905.t1
g77905.t2
g77906.t1
g77906.t2
g77907.t1
g77908.t1
g77909.t1
g77910.t1
g77910.t2
g77911.t1
g77912.t1
g77913.t1
g77914.t1
g77915.t1
g77916.t1
g77916.t2
g77917.t1
g77918.t1
g77919.t1
g77920.t1
g77921.t1
g77922.t1
g77922.t2	K10305
g77923.t1
g77924.t1
g77925.t1
g77926.t1
g77927.t1
g77928.t1
g77928.t2
g77929.t1	K00432
g77930.t1
g77930.t2
g77931.t1
g77932.t1	K03363
g77933.t1
g77934.t1
g77935.t1	K20280
g77935.t2	K20280
g77936.t1
g77937.t1
g77937.t2
g77938.t1
g77939.t1
g77940.t1
g77941.t1
g77942.t1
g77943.t1
g77944.t1
g77944.t2
g77945.t1
g77946.t1
g77946.t2
g77947.t1
g77948.t1
g77948.t2
g77949.t1
g77950.t1	K08621
g77950.t2	K08621
g77951.t1
g77952.t1
g77952.t2
g77953.t1
g77953.t2
g77954.t1	K23380
g77955.t1
g77956.t1
g77957.t1
g77958.t1
g77959.t1
g77960.t1
g77961.t1
g77962.t1
g77962.t2
g77963.t1
g77964.t1
g77965.t1
g77966.t1
g77967.t1
g77968.t1
g77968.t2
g77969.t1
g77970.t1
g77971.t1
g77972.t1
g77973.t1
g77974.t1
g77975.t1
g77975.t2
g77976.t1
g77977.t1
g77977.t2
g77978.t1
g77979.t1
g77980.t1
g77981.t1
g77982.t1
g77983.t1
g77983.t2
g77984.t1
g77985.t1
g77986.t1
g77986.t2
g77987.t1
g77988.t1
g77988.t2
g77989.t1	K06776
g77990.t1
g77991.t1
g77992.t1
g77993.t1
g77994.t1
g77995.t1
g77996.t1
g77997.t1
g77997.t2
g77998.t1
g77999.t1
g78000.t1
g78001.t1
g78001.t2
g78002.t1
g78002.t2
g78003.t1
g78003.t2
g78004.t1
g78005.t1
g78006.t1
g78007.t1
g78008.t1
g78008.t2
g78009.t1
g78010.t1
g78010.t2
g78011.t1
g78012.t1
g78013.t1
g78014.t1
g78014.t2
g78015.t1
g78016.t1
g78017.t1
g78018.t1	K13297
g78019.t1
g78019.t2
g78020.t1
g78020.t2
g78021.t1
g78022.t1
g78023.t1
g78023.t2
g78024.t1
g78025.t1
g78026.t1
g78027.t1
g78028.t1
g78029.t1
g78030.t1
g78031.t1
g78032.t1
g78033.t1
g78034.t1
g78035.t1
g78036.t1
g78037.t1
g78038.t1
g78039.t1
g78040.t1
g78041.t1
g78042.t1
g78043.t1
g78043.t2
g78044.t1
g78045.t1
g78046.t1	K06776
g78046.t2	K06776
g78047.t1
g78047.t2
g78048.t1
g78049.t1
g78050.t1
g78051.t1
g78052.t1
g78053.t1
g78054.t1
g78055.t1
g78056.t1
g78057.t1
g78058.t1
g78059.t1
g78060.t1
g78061.t1
g78062.t1
g78063.t1
g78063.t2
g78064.t1
g78064.t2
g78065.t1
g78066.t1
g78067.t1
g78068.t1
g78069.t1
g78070.t1
g78071.t1
g78072.t1
g78073.t1
g78074.t1
g78075.t1
g78075.t2
g78076.t1
g78076.t2
g78077.t1
g78078.t1
g78079.t1
g78079.t2
g78080.t1
g78081.t1
g78082.t1
g78083.t1
g78084.t1
g78085.t1
g78086.t1
g78087.t1
g78088.t1
g78089.t1
g78090.t1
g78091.t1
g78092.t1
g78093.t1
g78093.t2
g78094.t1
g78095.t1
g78096.t1
g78097.t1
g78098.t1
g78099.t1
g78100.t1
g78101.t1
g78102.t1
g78103.t1
g78104.t1
g78105.t1
g78106.t1
g78106.t2
g78107.t1
g78108.t1
g78109.t1
g78109.t2
g78110.t1
g78111.t1
g78112.t1
g78113.t1	K20226
g78114.t1
g78115.t1
g78116.t1
g78116.t2
g78117.t1
g78118.t1
g78119.t1
g78120.t1
g78120.t2
g78121.t1
g78122.t1
g78122.t2
g78123.t1
g78124.t1
g78125.t1
g78126.t1
g78127.t1
g78128.t1
g78129.t1
g78130.t1
g78131.t1
g78132.t1
g78132.t2
g78133.t1
g78134.t1
g78135.t1
g78136.t1
g78137.t1
g78138.t1
g78139.t1
g78140.t1
g78141.t1
g78142.t1
g78143.t1
g78143.t2
g78144.t1	K12114
g78145.t1
g78145.t2
g78146.t1
g78146.t2
g78147.t1
g78148.t1
g78149.t1
g78150.t1
g78151.t1
g78151.t2
g78152.t1
g78153.t1
g78154.t1
g78154.t2
g78155.t1
g78156.t1
g78157.t1
g78158.t1
g78159.t1
g78160.t1
g78161.t1
g78162.t1
g78163.t1
g78164.t1
g78165.t1
g78166.t1
g78167.t1
g78168.t1
g78169.t1
g78170.t1
g78171.t1
g78171.t2
g78172.t1
g78173.t1
g78174.t1
g78175.t1
g78175.t2
g78176.t1
g78176.t2
g78177.t1
g78178.t1
g78179.t1
g78180.t1
g78181.t1
g78182.t1
g78183.t1
g78184.t1
g78185.t1
g78185.t2
g78186.t1
g78187.t1
g78188.t1
g78189.t1
g78190.t1
g78190.t2
g78191.t1
g78192.t1
g78193.t1
g78194.t1
g78195.t1
g78196.t1
g78197.t1
g78198.t1
g78199.t1
g78200.t1
g78201.t1
g78202.t1
g78203.t1
g78204.t1
g78205.t1
g78206.t1
g78206.t2
g78207.t1
g78208.t1
g78209.t1
g78209.t2
g78210.t1	K04239
g78210.t2	K04239
g78211.t1
g78212.t1
g78213.t1
g78214.t1
g78215.t1
g78216.t1
g78216.t2
g78217.t1
g78218.t1
g78218.t2
g78219.t1
g78220.t1
g78220.t2
g78221.t1
g78222.t1
g78223.t1
g78224.t1
g78225.t1
g78226.t1
g78226.t2
g78227.t1
g78228.t1
g78229.t1	K14862
g78229.t2	K14862
g78230.t1
g78231.t1
g78232.t1
g78232.t2
g78233.t1
g78234.t1
g78235.t1
g78235.t2
g78236.t1
g78237.t1
g78238.t1
g78239.t1	K14862
g78240.t1
g78240.t2
g78241.t1
g78242.t1
g78243.t1
g78244.t1
g78245.t1
g78246.t1
g78247.t1
g78248.t1
g78249.t1
g78250.t1
g78251.t1
g78252.t1
g78253.t1
g78254.t1
g78255.t1
g78256.t1
g78257.t1
g78258.t1
g78259.t1
g78260.t1
g78261.t1
g78262.t1
g78262.t2
g78263.t1
g78264.t1
g78265.t1
g78266.t1
g78267.t1
g78268.t1
g78269.t1
g78270.t1
g78271.t1
g78272.t1
g78273.t1
g78274.t1
g78275.t1
g78276.t1
g78277.t1
g78278.t1
g78279.t1
g78280.t1
g78280.t2
g78281.t1
g78282.t1
g78283.t1
g78283.t2
g78284.t1
g78285.t1
g78286.t1
g78287.t1
g78288.t1
g78289.t1
g78290.t1
g78291.t1
g78292.t1
g78293.t1
g78294.t1
g78295.t1	K07375
g78296.t1
g78297.t1
g78298.t1
g78299.t1
g78300.t1
g78301.t1
g78302.t1
g78303.t1
g78304.t1
g78305.t1
g78306.t1
g78307.t1
g78308.t1
g78309.t1
g78310.t1
g78311.t1
g78312.t1
g78313.t1
g78314.t1
g78315.t1
g78316.t1
g78317.t1
g78317.t2
g78318.t1
g78319.t1
g78320.t1
g78321.t1
g78322.t1
g78323.t1
g78324.t1
g78325.t1
g78326.t1
g78327.t1
g78328.t1
g78329.t1
g78330.t1
g78331.t1
g78332.t1
g78333.t1
g78334.t1
g78335.t1
g78335.t2
g78336.t1
g78337.t1
g78338.t1
g78339.t1
g78340.t1
g78341.t1
g78342.t1
g78343.t1
g78344.t1
g78345.t1
g78346.t1
g78347.t1
g78347.t2
g78348.t1
g78348.t2
g78349.t1
g78350.t1
g78351.t1
g78352.t1
g78353.t1
g78354.t1
g78355.t1
g78355.t2
g78356.t1
g78357.t1
g78358.t1
g78359.t1
g78359.t2
g78360.t1
g78361.t1
g78362.t1
g78363.t1
g78364.t1
g78364.t2
g78365.t1
g78366.t1
g78367.t1
g78368.t1
g78369.t1
g78370.t1
g78371.t1
g78372.t1
g78373.t1
g78374.t1
g78375.t1
g78376.t1
g78377.t1
g78378.t1
g78379.t1	K03241
g78380.t1
g78381.t1
g78382.t1
g78383.t1
g78384.t1
g78385.t1
g78385.t2
g78386.t1
g78387.t1
g78388.t1
g78388.t2
g78389.t1
g78390.t1
g78391.t1
g78392.t1
g78393.t1
g78394.t1
g78395.t1
g78396.t1
g78397.t1
g78398.t1
g78399.t1	K23209
g78400.t1
g78401.t1
g78402.t1
g78403.t1
g78403.t2
g78404.t1
g78405.t1
g78406.t1
g78407.t1
g78408.t1
g78409.t1
g78410.t1
g78411.t1
g78412.t1
g78413.t1
g78414.t1
g78415.t1
g78416.t1
g78417.t1
g78418.t1
g78418.t2
g78419.t1
g78420.t1
g78421.t1
g78422.t1
g78423.t1
g78423.t2
g78424.t1
g78425.t1
g78426.t1
g78427.t1
g78428.t1
g78429.t1
g78429.t2
g78430.t1
g78431.t1
g78432.t1
g78433.t1
g78434.t1
g78435.t1
g78436.t1
g78437.t1
g78438.t1
g78439.t1
g78440.t1
g78441.t1
g78442.t1
g78443.t1
g78444.t1
g78445.t1
g78446.t1
g78447.t1
g78447.t2
g78448.t1
g78449.t1
g78450.t1
g78451.t1
g78452.t1
g78453.t1
g78454.t1
g78455.t1
g78456.t1
g78457.t1
g78458.t1
g78459.t1
g78460.t1
g78461.t1
g78462.t1
g78463.t1
g78464.t1
g78465.t1
g78466.t1
g78467.t1
g78468.t1
g78469.t1
g78470.t1
g78471.t1
g78471.t2
g78472.t1
g78473.t1
g78474.t1
g78474.t2
g78475.t1
g78476.t1
g78477.t1
g78477.t2
g78478.t1
g78479.t1
g78480.t1
g78481.t1
g78482.t1
g78483.t1
g78484.t1
g78485.t1
g78486.t1
g78487.t1
g78488.t1
g78489.t1
g78490.t1
g78491.t1
g78491.t2
g78492.t1
g78493.t1
g78494.t1
g78495.t1	K03654
g78496.t1
g78497.t1
g78498.t1
g78499.t1
g78500.t1
g78501.t1
g78502.t1
g78503.t1
g78504.t1
g78505.t1
g78506.t1
g78507.t1
g78508.t1
g78509.t1
g78510.t1
g78511.t1
g78511.t2
g78512.t1
g78513.t1
g78513.t2
g78514.t1
g78515.t1
g78516.t1
g78517.t1
g78518.t1
g78519.t1
g78520.t1
g78521.t1
g78522.t1
g78523.t1
g78524.t1
g78525.t1
g78526.t1
g78526.t2
g78527.t1
g78528.t1
g78529.t1
g78530.t1
g78531.t1
g78531.t2
g78532.t1
g78533.t1
g78534.t1
g78535.t1
g78536.t1
g78537.t1
g78538.t1
g78538.t2
g78539.t1
g78540.t1
g78541.t1
g78541.t2
g78542.t1
g78543.t1
g78544.t1
g78545.t1
g78546.t1
g78546.t2
g78547.t1
g78548.t1	K14755
g78549.t1
g78550.t1
g78551.t1
g78552.t1
g78553.t1
g78554.t1
g78555.t1
g78556.t1
g78557.t1
g78558.t1
g78559.t1
g78559.t2
g78560.t1
g78560.t2
g78561.t1
g78562.t1
g78563.t1
g78564.t1
g78565.t1
g78566.t1
g78566.t2
g78567.t1
g78568.t1
g78569.t1
g78570.t1
g78571.t1
g78571.t2
g78572.t1
g78573.t1
g78574.t1
g78575.t1
g78576.t1
g78576.t2
g78577.t1
g78578.t1
g78579.t1
g78580.t1
g78581.t1
g78581.t2
g78582.t1
g78582.t2
g78583.t1
g78584.t1
g78585.t1
g78585.t2
g78586.t1
g78586.t2
g78587.t1
g78587.t2
g78588.t1
g78588.t2
g78589.t1
g78589.t2
g78590.t1
g78591.t1
g78592.t1
g78593.t1
g78593.t2
g78594.t1
g78595.t1
g78596.t1
g78597.t1
g78598.t1
g78599.t1
g78600.t1
g78601.t1
g78602.t1
g78603.t1
g78604.t1
g78605.t1
g78606.t1
g78607.t1
g78608.t1
g78609.t1
g78610.t1
g78611.t1
g78612.t1
g78613.t1
g78614.t1
g78615.t1
g78616.t1
g78617.t1
g78618.t1
g78619.t1
g78620.t1
g78621.t1
g78622.t1
g78623.t1
g78624.t1
g78625.t1
g78626.t1
g78627.t1
g78628.t1
g78629.t1
g78630.t1
g78631.t1
g78632.t1
g78633.t1
g78634.t1
g78635.t1
g78636.t1
g78637.t1
g78638.t1
g78639.t1
g78639.t2
g78640.t1
g78641.t1
g78642.t1
g78643.t1
g78643.t2
g78644.t1
g78645.t1
g78645.t2
g78646.t1
g78647.t1
g78648.t1
g78649.t1
g78650.t1
g78651.t1
g78651.t2
g78652.t1
g78653.t1
g78654.t1
g78655.t1
g78656.t1
g78657.t1
g78658.t1
g78659.t1
g78660.t1
g78661.t1
g78662.t1
g78663.t1
g78664.t1
g78665.t1
g78665.t2
g78666.t1
g78667.t1
g78668.t1
g78668.t2
g78669.t1
g78670.t1
g78671.t1
g78672.t1
g78673.t1
g78674.t1
g78675.t1
g78676.t1
g78677.t1
g78678.t1
g78679.t1
g78680.t1
g78681.t1
g78682.t1
g78683.t1
g78684.t1
g78685.t1
g78686.t1
g78687.t1
g78688.t1
g78689.t1
g78689.t2
g78690.t1
g78691.t1
g78692.t1
g78693.t1
g78694.t1
g78695.t1
g78696.t1
g78697.t1
g78698.t1
g78699.t1
g78700.t1
g78701.t1
g78702.t1
g78703.t1
g78703.t2
g78704.t1
g78705.t1
g78706.t1
g78707.t1
g78708.t1
g78709.t1
g78710.t1
g78710.t2
g78711.t1
g78712.t1
g78712.t2
g78713.t1
g78714.t1
g78715.t1
g78716.t1
g78717.t1
g78718.t1
g78719.t1
g78720.t1
g78721.t1
g78721.t2
g78722.t1
g78723.t1
g78724.t1
g78725.t1
g78726.t1
g78727.t1
g78728.t1
g78729.t1
g78730.t1
g78731.t1
g78732.t1
g78733.t1
g78734.t1
g78735.t1
g78736.t1
g78737.t1
g78738.t1
g78739.t1
g78740.t1
g78741.t1
g78742.t1
g78743.t1
g78744.t1
g78745.t1
g78746.t1
g78747.t1
g78748.t1
g78749.t1
g78749.t2
g78750.t1
g78751.t1
g78752.t1
g78753.t1
g78754.t1
g78755.t1
g78756.t1
g78756.t2
g78757.t1
g78758.t1
g78759.t1
g78759.t2
g78760.t1
g78761.t1
g78762.t1
g78763.t1
g78764.t1
g78765.t1
g78766.t1
g78767.t1
g78768.t1
g78769.t1
g78770.t1
g78771.t1
g78772.t1
g78773.t1
g78774.t1
g78775.t1
g78776.t1
g78776.t2
g78777.t1
g78778.t1
g78779.t1
g78779.t2
g78780.t1
g78781.t1
g78782.t1
g78783.t1
g78784.t1
g78785.t1
g78786.t1
g78787.t1
g78788.t1
g78789.t1
g78790.t1
g78791.t1
g78792.t1
g78793.t1
g78794.t1
g78794.t2
g78795.t1
g78796.t1
g78797.t1
g78798.t1
g78799.t1
g78800.t1
g78801.t1
g78802.t1
g78803.t1
g78804.t1
g78805.t1
g78806.t1
g78807.t1
g78808.t1
g78808.t2
g78809.t1
g78810.t1
g78811.t1
g78812.t1
g78813.t1
g78814.t1
g78815.t1
g78816.t1
g78817.t1
g78818.t1
g78819.t1
g78820.t1
g78821.t1
g78822.t1
g78823.t1
g78824.t1
g78825.t1
g78826.t1
g78827.t1
g78828.t1
g78829.t1
g78830.t1
g78831.t1
g78832.t1
g78833.t1
g78834.t1
g78835.t1
g78835.t2
g78836.t1
g78837.t1
g78838.t1
g78839.t1
g78840.t1
g78841.t1
g78842.t1
g78843.t1
g78844.t1
g78845.t1
g78846.t1
g78847.t1
g78847.t2
g78848.t1
g78849.t1
g78850.t1
g78851.t1
g78851.t2
g78852.t1
g78852.t2
g78853.t1
g78854.t1
g78855.t1
g78856.t1
g78857.t1
g78858.t1
g78859.t1
g78860.t1
g78861.t1
g78862.t1
g78863.t1
g78863.t2
g78864.t1
g78865.t1
g78866.t1
g78867.t1
g78868.t1
g78869.t1
g78869.t2
g78870.t1
g78871.t1
g78872.t1
g78873.t1
g78874.t1
g78875.t1
g78876.t1
g78877.t1
g78878.t1
g78879.t1
g78880.t1
g78881.t1
g78882.t1
g78883.t1
g78884.t1
g78885.t1
g78886.t1
g78887.t1
g78888.t1
g78889.t1
g78890.t1
g78891.t1
g78892.t1
g78893.t1
g78894.t1
g78895.t1
g78896.t1
g78897.t1
g78898.t1
g78899.t1
g78900.t1
g78901.t1
g78902.t1
g78902.t2
g78903.t1
g78904.t1
g78905.t1
g78906.t1
g78907.t1
g78908.t1
g78909.t1
g78910.t1
g78910.t2
g78911.t1
g78912.t1
g78912.t2
g78913.t1
g78914.t1
g78915.t1
g78916.t1
g78917.t1
g78918.t1
g78919.t1
g78920.t1
g78921.t1
g78922.t1
g78923.t1
g78924.t1
g78925.t1
g78926.t1
g78927.t1
g78928.t1
g78929.t1
g78930.t1
g78931.t1
g78932.t1
g78933.t1
g78934.t1
g78935.t1
g78936.t1
g78937.t1
g78938.t1
g78939.t1
g78940.t1
g78941.t1
g78942.t1
g78943.t1
g78943.t2
g78944.t1
g78944.t2
g78945.t1
g78946.t1
g78947.t1
g78948.t1
g78948.t2
g78949.t1
g78950.t1
g78951.t1
g78952.t1
g78953.t1
g78954.t1
g78955.t1
g78956.t1
g78957.t1
g78958.t1
g78959.t1
g78960.t1
g78961.t1
g78962.t1
g78962.t2
g78963.t1
g78964.t1
g78965.t1
g78966.t1
g78967.t1
g78968.t1
g78969.t1
g78969.t2
g78970.t1
g78971.t1
g78971.t2
g78972.t1
g78973.t1
g78974.t1
g78975.t1
g78976.t1
g78977.t1
g78978.t1
g78979.t1
g78980.t1
g78981.t1
g78982.t1
g78983.t1
g78984.t1
g78985.t1
g78986.t1
g78987.t1
g78988.t1
g78989.t1
g78989.t2
g78990.t1
g78991.t1
g78992.t1
g78993.t1
g78994.t1
g78995.t1
g78995.t2
g78996.t1
g78997.t1
g78998.t1
g78999.t1	K18041
g79000.t1
g79001.t1
g79002.t1
g79003.t1
g79004.t1
g79005.t1
g79006.t1
g79007.t1
g79008.t1
g79009.t1
g79010.t1
g79011.t1
g79011.t2
g79012.t1	K12026
g79013.t1
g79014.t1
g79015.t1
g79015.t2
g79016.t1
g79017.t1
g79018.t1
g79019.t1
g79020.t1
g79021.t1
g79022.t1
g79023.t1
g79024.t1
g79025.t1
g79026.t1
g79027.t1
g79028.t1
g79029.t1
g79030.t1
g79031.t1
g79032.t1
g79033.t1
g79034.t1
g79035.t1
g79036.t1
g79037.t1
g79038.t1
g79039.t1
g79040.t1
g79041.t1
g79042.t1
g79043.t1
g79044.t1
g79045.t1
g79046.t1
g79047.t1
g79048.t1
g79049.t1
g79050.t1
g79051.t1
g79052.t1
g79053.t1
g79054.t1
g79054.t2
g79055.t1
g79055.t2
g79056.t1
g79057.t1
g79058.t1
g79059.t1
g79060.t1
g79061.t1
g79062.t1
g79063.t1
g79064.t1
g79065.t1
g79066.t1
g79066.t2
g79067.t1
g79068.t1
g79068.t2
g79069.t1
g79070.t1
g79071.t1
g79072.t1
g79073.t1
g79074.t1
g79075.t1
g79076.t1
g79077.t1
g79078.t1
g79079.t1
g79080.t1
g79081.t1
g79082.t1
g79083.t1
g79084.t1
g79085.t1
g79086.t1
g79087.t1
g79088.t1
g79089.t1
g79090.t1
g79091.t1
g79092.t1
g79093.t1
g79094.t1
g79095.t1	K12026
g79096.t1
g79097.t1
g79098.t1
g79099.t1
g79100.t1
g79101.t1
g79102.t1
g79102.t2
g79103.t1
g79104.t1
g79105.t1
g79106.t1
g79107.t1
g79108.t1
g79108.t2
g79109.t1
g79110.t1
g79111.t1
g79112.t1
g79113.t1
g79114.t1
g79115.t1
g79116.t1
g79117.t1
g79118.t1
g79119.t1
g79120.t1
g79121.t1
g79122.t1
g79123.t1
g79124.t1
g79125.t1
g79126.t1
g79127.t1
g79128.t1
g79129.t1
g79130.t1
g79131.t1
g79132.t1
g79133.t1
g79134.t1
g79135.t1
g79136.t1
g79137.t1
g79138.t1
g79138.t2
g79139.t1
g79140.t1
g79141.t1
g79142.t1
g79142.t2
g79143.t1
g79144.t1
g79145.t1
g79146.t1
g79147.t1
g79148.t1
g79149.t1
g79150.t1
g79151.t1
g79151.t2
g79152.t1
g79153.t1
g79154.t1
g79155.t1
g79156.t1
g79157.t1
g79158.t1
g79159.t1
g79160.t1
g79161.t1
g79162.t1
g79163.t1
g79164.t1
g79165.t1
g79165.t2
g79166.t1
g79166.t2
g79166.t3
g79167.t1
g79168.t1
g79169.t1
g79170.t1
g79171.t1
g79172.t1
g79173.t1
g79174.t1
g79175.t1
g79176.t1
g79177.t1
g79178.t1
g79178.t2
g79179.t1
g79180.t1
g79181.t1
g79182.t1
g79183.t1
g79183.t2
g79184.t1
g79185.t1
g79186.t1
g79187.t1
g79188.t1
g79189.t1
g79190.t1
g79191.t1
g79192.t1
g79193.t1
g79194.t1
g79194.t2
g79195.t1
g79196.t1
g79197.t1
g79197.t2
g79198.t1
g79199.t1
g79200.t1
g79201.t1
g79201.t2
g79202.t1
g79203.t1
g79204.t1
g79205.t1
g79206.t1
g79207.t1
g79208.t1
g79209.t1
g79210.t1
g79211.t1
g79212.t1
g79213.t1
g79214.t1
g79215.t1
g79216.t1
g79216.t2
g79217.t1
g79218.t1
g79219.t1
g79220.t1
g79221.t1
g79222.t1
g79223.t1
g79224.t1
g79225.t1
g79225.t2
g79226.t1
g79226.t2
g79227.t1	K11182
g79228.t1
g79229.t1
g79230.t1
g79231.t1
g79232.t1
g79233.t1
g79234.t1
g79235.t1
g79236.t1
g79237.t1
g79238.t1
g79239.t1
g79239.t2
g79240.t1
g79241.t1	K05312
g79242.t1
g79243.t1
g79244.t1
g79245.t1
g79246.t1
g79247.t1
g79248.t1
g79249.t1
g79250.t1
g79251.t1
g79252.t1
g79252.t2
g79253.t1
g79254.t1
g79254.t2
g79255.t1
g79256.t1
g79257.t1
g79258.t1
g79259.t1
g79260.t1
g79261.t1
g79262.t1
g79263.t1
g79264.t1
g79265.t1
g79266.t1
g79267.t1
g79268.t1
g79268.t2
g79269.t1
g79270.t1
g79271.t1
g79272.t1
g79273.t1
g79274.t1
g79275.t1
g79276.t1
g79277.t1
g79278.t1
g79279.t1
g79280.t1
g79281.t1
g79282.t1
g79283.t1
g79284.t1
g79285.t1
g79286.t1
g79287.t1
g79288.t1
g79289.t1
g79290.t1
g79291.t1
g79292.t1
g79293.t1
g79293.t2
g79294.t1
g79295.t1
g79296.t1
g79297.t1
g79298.t1
g79299.t1
g79300.t1
g79301.t1
g79302.t1
g79303.t1
g79304.t1
g79305.t1
g79306.t1
g79307.t1
g79308.t1
g79309.t1
g79310.t1	K05312
g79311.t1
g79312.t1
g79313.t1
g79314.t1
g79315.t1
g79316.t1
g79317.t1
g79318.t1
g79319.t1
g79320.t1
g79321.t1
g79322.t1
g79323.t1
g79323.t2
g79324.t1
g79325.t1
g79326.t1
g79327.t1
g79328.t1
g79329.t1
g79330.t1
g79330.t2
g79331.t1
g79332.t1
g79333.t1
g79334.t1
g79335.t1
g79336.t1
g79337.t1
g79338.t1
g79338.t2
g79339.t1	K17268
g79339.t2	K17268
g79340.t1
g79341.t1
g79342.t1	K22653
g79343.t1
g79344.t1
g79345.t1	K22653
g79346.t1
g79347.t1
g79348.t1
g79349.t1	K03544
g79350.t1
g79351.t1
g79352.t1
g79353.t1
g79354.t1
g79355.t1
g79356.t1
g79357.t1	K03024
g79358.t1
g79359.t1
g79360.t1
g79361.t1
g79362.t1	K01934
g79363.t1
g79364.t1
g79365.t1
g79366.t1
g79366.t2
g79367.t1
g79368.t1
g79369.t1
g79370.t1
g79371.t1
g79372.t1
g79373.t1
g79374.t1
g79375.t1
g79376.t1
g79377.t1
g79378.t1
g79379.t1
g79380.t1
g79381.t1
g79382.t1
g79383.t1
g79383.t2
g79383.t3	K17108
g79384.t1
g79385.t1
g79386.t1
g79387.t1
g79388.t1
g79389.t1
g79390.t1
g79391.t1
g79392.t1
g79393.t1
g79394.t1
g79395.t1	K04284
g79396.t1
g79397.t1
g79398.t1
g79399.t1
g79400.t1
g79401.t1
g79402.t1
g79403.t1	K01077
g79404.t1
g79405.t1
g79406.t1
g79407.t1
g79408.t1
g79409.t1
g79409.t2
g79410.t1
g79411.t1
g79411.t2
g79412.t1
g79413.t1
g79413.t2
g79414.t1
g79415.t1
g79416.t1
g79417.t1	K10591
g79417.t2	K10591
g79418.t1
g79419.t1
g79420.t1
g79421.t1
g79422.t1	K23194
g79423.t1
g79424.t1
g79425.t1
g79426.t1
g79427.t1
g79428.t1
g79428.t2
g79429.t1
g79429.t2
g79430.t1
g79430.t2
g79431.t1
g79432.t1	K11266
g79432.t2	K11266
g79433.t1
g79434.t1
g79435.t1
g79436.t1
g79437.t1	K11266
g79437.t2
g79438.t1
g79439.t1
g79440.t1
g79441.t1
g79442.t1
g79443.t1	K22369
g79443.t2	K22369
g79444.t1
g79444.t2
g79445.t1
g79446.t1
g79447.t1
g79448.t1
g79448.t2
g79449.t1
g79450.t1
g79450.t2
g79451.t1
g79451.t2
g79452.t1
g79453.t1
g79454.t1
g79455.t1
g79455.t2
g79456.t1
g79457.t1
g79457.t2
g79458.t1
g79459.t1	K17406
g79460.t1
g79461.t1
g79462.t1
g79463.t1
g79464.t1
g79465.t1
g79465.t2
g79466.t1
g79467.t1
g79468.t1
g79468.t2
g79469.t1
g79469.t2
g79470.t1
g79471.t1
g79472.t1
g79473.t1
g79474.t1
g79475.t1
g79476.t1
g79477.t1
g79478.t1
g79479.t1
g79480.t1
g79481.t1
g79482.t1
g79483.t1
g79484.t1
g79485.t1
g79486.t1
g79486.t2
g79487.t1	K06640
g79488.t1
g79488.t2
g79489.t1
g79490.t1
g79491.t1
g79492.t1
g79493.t1	K06640
g79493.t2
g79494.t1
g79495.t1
g79496.t1
g79497.t1
g79498.t1
g79499.t1
g79500.t1
g79501.t1
g79502.t1
g79502.t2
g79503.t1	K06640
g79503.t2	K06640
g79504.t1
g79505.t1
g79506.t1
g79507.t1
g79508.t1
g79509.t1	K06640
g79510.t1
g79511.t1
g79512.t1
g79513.t1
g79514.t1
g79515.t1
g79516.t1
g79517.t1
g79518.t1
g79519.t1
g79520.t1
g79521.t1
g79521.t2
g79522.t1
g79523.t1
g79524.t1
g79525.t1
g79526.t1
g79527.t1
g79528.t1
g79529.t1
g79530.t1
g79531.t1
g79532.t1
g79533.t1	K15013
g79534.t1
g79535.t1
g79536.t1
g79536.t2
g79537.t1
g79538.t1
g79539.t1
g79540.t1
g79540.t2
g79541.t1	K15013
g79541.t2	K15013
g79542.t1
g79543.t1
g79544.t1
g79545.t1
g79546.t1
g79546.t2
g79547.t1
g79548.t1
g79549.t1
g79550.t1
g79551.t1	K17409
g79552.t1
g79553.t1
g79554.t1
g79555.t1
g79556.t1
g79557.t1
g79558.t1
g79559.t1
g79560.t1
g79561.t1
g79562.t1
g79563.t1
g79563.t2
g79564.t1	K00503
g79565.t1
g79566.t1
g79567.t1
g79567.t2
g79568.t1
g79569.t1
g79569.t2	K00503
g79570.t1
g79571.t1
g79572.t1
g79573.t1
g79574.t1
g79575.t1
g79576.t1
g79577.t1
g79578.t1
g79579.t1
g79580.t1
g79581.t1
g79582.t1
g79583.t1
g79584.t1
g79585.t1
g79586.t1
g79587.t1
g79588.t1
g79589.t1
g79590.t1
g79591.t1
g79592.t1
g79593.t1
g79594.t1
g79595.t1
g79596.t1
g79597.t1
g79598.t1
g79599.t1
g79600.t1
g79601.t1
g79602.t1
g79603.t1
g79604.t1
g79605.t1
g79606.t1
g79607.t1
g79608.t1
g79609.t1
g79609.t2
g79610.t1
g79610.t2
g79611.t1
g79611.t2
g79612.t1
g79613.t1
g79614.t1
g79615.t1
g79615.t2
g79616.t1
g79617.t1
g79618.t1
g79619.t1
g79620.t1
g79621.t1
g79622.t1
g79623.t1
g79624.t1
g79625.t1
g79626.t1
g79627.t1
g79628.t1
g79629.t1
g79630.t1
g79630.t2
g79631.t1
g79632.t1
g79633.t1
g79634.t1
g79635.t1
g79636.t1
g79637.t1
g79638.t1
g79639.t1
g79639.t2
g79640.t1
g79640.t2
g79641.t1
g79642.t1
g79643.t1
g79644.t1
g79645.t1
g79646.t1
g79647.t1
g79648.t1
g79648.t2
g79649.t1
g79649.t2
g79650.t1
g79651.t1
g79652.t1
g79653.t1
g79653.t2
g79654.t1
g79655.t1
g79656.t1
g79657.t1
g79658.t1
g79658.t2
g79659.t1
g79660.t1
g79661.t1
g79661.t2
g79662.t1
g79663.t1
g79663.t2
g79663.t3
g79664.t1
g79665.t1
g79666.t1
g79667.t1
g79668.t1
g79669.t1
g79670.t1
g79671.t1
g79672.t1
g79673.t1
g79674.t1
g79675.t1
g79676.t1
g79677.t1
g79678.t1
g79679.t1
g79680.t1
g79681.t1
g79682.t1
g79683.t1
g79683.t2
g79684.t1
g79685.t1
g79686.t1
g79687.t1
g79688.t1
g79689.t1
g79690.t1
g79691.t1
g79692.t1
g79693.t1
g79694.t1
g79695.t1
g79695.t2
g79696.t1
g79696.t2
g79697.t1
g79698.t1
g79699.t1
g79700.t1
g79701.t1
g79702.t1
g79702.t2
g79703.t1
g79704.t1
g79704.t2
g79705.t1
g79706.t1
g79707.t1
g79708.t1
g79709.t1
g79709.t2
g79710.t1
g79711.t1
g79711.t2
g79712.t1
g79712.t2
g79713.t1
g79714.t1
g79715.t1
g79716.t1
g79717.t1
g79718.t1
g79719.t1
g79720.t1
g79721.t1
g79722.t1
g79723.t1
g79724.t1
g79725.t1
g79726.t1
g79727.t1
g79727.t2
g79728.t1
g79728.t2
g79729.t1
g79730.t1
g79731.t1
g79731.t2
g79732.t1
g79732.t2
g79733.t1
g79734.t1
g79735.t1
g79735.t2
g79736.t1
g79737.t1
g79738.t1
g79739.t1
g79740.t1
g79741.t1
g79741.t2
g79742.t1
g79743.t1
g79744.t1
g79745.t1
g79746.t1
g79747.t1
g79748.t1
g79749.t1
g79750.t1
g79751.t1
g79752.t1
g79752.t2
g79753.t1
g79754.t1
g79755.t1
g79756.t1
g79756.t2
g79757.t1
g79758.t1
g79759.t1
g79760.t1
g79760.t2
g79761.t1
g79762.t1
g79763.t1
g79763.t2
g79764.t1
g79765.t1
g79766.t1
g79767.t1
g79767.t2
g79768.t1
g79768.t2
g79769.t1
g79770.t1
g79770.t2
g79771.t1
g79772.t1
g79773.t1
g79773.t2
g79774.t1
g79775.t1
g79776.t1
g79777.t1
g79777.t2
g79778.t1
g79779.t1
g79780.t1
g79781.t1
g79782.t1
g79783.t1
g79784.t1
g79784.t2
g79785.t1
g79786.t1
g79786.t2
g79787.t1
g79788.t1
g79789.t1
g79790.t1
g79790.t2
g79791.t1
g79791.t2
g79792.t1
g79793.t1
g79794.t1
g79795.t1
g79796.t1
g79797.t1
g79798.t1
g79799.t1
g79800.t1
g79801.t1
g79802.t1
g79803.t1
g79803.t2
g79804.t1
g79805.t1
g79806.t1
g79807.t1
g79808.t1
g79809.t1
g79810.t1
g79811.t1
g79811.t2
g79812.t1
g79813.t1
g79813.t2
g79814.t1
g79815.t1
g79816.t1
g79817.t1
g79818.t1
g79819.t1
g79820.t1
g79821.t1
g79822.t1
g79823.t1
g79824.t1
g79825.t1
g79826.t1
g79827.t1
g79828.t1
g79829.t1
g79830.t1
g79831.t1
g79832.t1
g79833.t1
g79834.t1
g79835.t1
g79836.t1
g79837.t1
g79838.t1
g79839.t1
g79840.t1
g79840.t2
g79841.t1
g79842.t1
g79843.t1
g79843.t2
g79844.t1
g79845.t1
g79846.t1
g79847.t1
g79848.t1
g79848.t2
g79849.t1
g79850.t1
g79851.t1
g79852.t1
g79853.t1
g79854.t1
g79854.t2
g79855.t1
g79856.t1
g79857.t1
g79858.t1
g79858.t2
g79859.t1
g79860.t1
g79861.t1
g79862.t1
g79862.t2
g79863.t1
g79864.t1
g79865.t1
g79866.t1
g79867.t1
g79868.t1
g79869.t1
g79870.t1
g79871.t1
g79872.t1
g79873.t1
g79874.t1
g79875.t1
g79876.t1
g79877.t1
g79878.t1
g79879.t1
g79880.t1
g79880.t2
g79881.t1
g79882.t1
g79883.t1
g79883.t2
g79884.t1
g79885.t1
g79886.t1
g79887.t1
g79888.t1
g79889.t1
g79890.t1
g79891.t1
g79892.t1
g79893.t1
g79894.t1
g79895.t1
g79896.t1
g79897.t1
g79898.t1
g79899.t1
g79900.t1
g79901.t1
g79902.t1
g79903.t1
g79904.t1
g79905.t1
g79906.t1
g79907.t1
g79908.t1
g79909.t1
g79910.t1
g79911.t1
g79912.t1
g79913.t1
g79914.t1
g79915.t1
g79916.t1
g79917.t1
g79918.t1
g79919.t1
g79919.t2
g79920.t1
g79921.t1
g79922.t1
g79923.t1
g79924.t1
g79925.t1
g79926.t1
g79927.t1
g79928.t1
g79929.t1
g79929.t2
g79930.t1
g79931.t1
g79932.t1
g79933.t1
g79934.t1
g79935.t1
g79936.t1
g79937.t1
g79938.t1
g79939.t1
g79940.t1
g79941.t1
g79942.t1
g79943.t1
g79944.t1
g79945.t1
g79946.t1
g79947.t1
g79948.t1
g79949.t1
g79950.t1
g79951.t1
g79951.t2
g79952.t1
g79952.t2
g79953.t1
g79954.t1
g79955.t1
g79956.t1
g79957.t1
g79958.t1
g79959.t1
g79959.t2
g79960.t1
g79961.t1
g79962.t1
g79963.t1
g79964.t1
g79965.t1
g79966.t1
g79967.t1
g79967.t2
g79968.t1
g79969.t1
g79970.t1
g79971.t1
g79972.t1
g79973.t1
g79974.t1
g79975.t1
g79976.t1	K05606
g79976.t2	K05606
g79977.t1
g79978.t1
g79979.t1	K17804
g79979.t2	K17804
g79980.t1
g79981.t1
g79982.t1
g79983.t1
g79984.t1
g79984.t2
g79985.t1	K17804
g79986.t1
g79987.t1
g79987.t2
g79988.t1
g79989.t1
g79990.t1	K01076
g79991.t1
g79992.t1
g79993.t1
g79994.t1
g79995.t1
g79995.t2
g79996.t1
g79997.t1
g79998.t1
g79999.t1
g80000.t1
g80001.t1
g80002.t1
g80003.t1
g80003.t2
g80004.t1
g80005.t1
g80006.t1
g80006.t2
g80007.t1
g80007.t2
g80008.t1
g80009.t1
g80010.t1
g80011.t1
g80012.t1
g80013.t1
g80014.t1
g80015.t1
g80015.t2
g80016.t1
g80017.t1
g80017.t2	K23342
g80018.t1
g80018.t2
g80019.t1
g80019.t2
g80020.t1
g80020.t2
g80021.t1
g80022.t1
g80023.t1
g80024.t1
g80025.t1
g80025.t2
g80026.t1
g80026.t2
g80027.t1	K00504
g80027.t2	K00504
g80028.t1
g80029.t1
g80030.t1
g80031.t1
g80031.t2
g80032.t1
g80033.t1
g80034.t1	K19758
g80035.t1
g80035.t2
g80036.t1
g80037.t1
g80038.t1
g80039.t1
g80040.t1	K00021
g80041.t1
g80042.t1
g80043.t1
g80044.t1
g80044.t2
g80045.t1	K00021
g80045.t2	K00021
g80046.t1
g80047.t1
g80048.t1
g80049.t1
g80050.t1
g80051.t1	K10360
g80051.t2	K10360
g80052.t1
g80052.t2
g80053.t1	K10360
g80053.t2
g80054.t1
g80055.t1
g80055.t2
g80056.t1
g80056.t2
g80057.t1
g80058.t1
g80059.t1
g80060.t1
g80061.t1
g80062.t1
g80063.t1
g80064.t1
g80064.t2
g80065.t1	K10360
g80066.t1
g80067.t1
g80068.t1
g80069.t1
g80070.t1
g80071.t1
g80072.t1
g80073.t1	K15258
g80074.t1
g80074.t2
g80075.t1
g80075.t2
g80076.t1
g80077.t1
g80078.t1
g80079.t1
g80080.t1
g80081.t1
g80082.t1
g80083.t1
g80084.t1
g80084.t2
g80085.t1
g80086.t1
g80087.t1
g80088.t1
g80089.t1
g80090.t1
g80091.t1	K10477
g80091.t2	K10477
g80092.t1
g80093.t1
g80093.t2
g80094.t1
g80095.t1
g80096.t1
g80097.t1
g80098.t1
g80098.t2
g80099.t1
g80100.t1
g80101.t1
g80101.t2
g80102.t1
g80102.t2
g80103.t1
g80104.t1
g80105.t1
g80106.t1
g80107.t1
g80108.t1
g80109.t1
g80110.t1
g80111.t1
g80112.t1
g80113.t1
g80114.t1
g80114.t2
g80115.t1
g80116.t1
g80117.t1
g80118.t1
g80119.t1
g80120.t1
g80121.t1
g80122.t1
g80123.t1
g80124.t1
g80125.t1
g80126.t1
g80127.t1
g80128.t1
g80129.t1
g80130.t1
g80131.t1
g80132.t1
g80132.t2
g80133.t1
g80134.t1
g80135.t1
g80136.t1
g80137.t1
g80138.t1
g80139.t1
g80140.t1
g80141.t1
g80142.t1
g80143.t1
g80144.t1
g80145.t1
g80146.t1
g80147.t1
g80148.t1
g80148.t2
g80149.t1
g80149.t2
g80150.t1
g80151.t1
g80152.t1
g80153.t1
g80154.t1	K04527
g80155.t1
g80156.t1	K04527
g80156.t2	K04527
g80157.t1
g80158.t1
g80159.t1
g80160.t1
g80161.t1
g80162.t1
g80162.t2
g80163.t1
g80164.t1
g80165.t1
g80166.t1
g80166.t2
g80167.t1
g80168.t1
g80169.t1
g80170.t1
g80171.t1
g80172.t1
g80173.t1
g80174.t1
g80175.t1
g80175.t2
g80176.t1
g80177.t1
g80178.t1
g80179.t1
g80180.t1
g80181.t1
g80182.t1
g80182.t2
g80183.t1
g80184.t1
g80185.t1
g80186.t1
g80187.t1
g80187.t2
g80188.t1
g80189.t1
g80189.t2
g80190.t1
g80191.t1
g80191.t2
g80192.t1
g80193.t1
g80194.t1
g80195.t1
g80196.t1
g80197.t1
g80198.t1
g80199.t1
g80199.t2
g80200.t1
g80201.t1
g80202.t1
g80203.t1
g80204.t1
g80204.t2
g80205.t1
g80206.t1
g80207.t1
g80208.t1
g80209.t1
g80209.t2
g80210.t1
g80210.t2
g80211.t1
g80212.t1
g80213.t1
g80214.t1
g80215.t1
g80216.t1
g80217.t1
g80218.t1
g80219.t1
g80220.t1
g80221.t1
g80222.t1
g80223.t1
g80224.t1
g80225.t1
g80226.t1
g80227.t1
g80228.t1
g80229.t1
g80230.t1
g80231.t1
g80232.t1
g80232.t2
g80233.t1
g80234.t1
g80235.t1
g80236.t1
g80237.t1
g80237.t2
g80238.t1
g80239.t1	K19720
g80240.t1
g80241.t1
g80242.t1
g80243.t1
g80244.t1
g80245.t1
g80246.t1
g80247.t1
g80248.t1
g80249.t1
g80250.t1
g80251.t1
g80252.t1
g80253.t1
g80254.t1
g80255.t1
g80256.t1
g80257.t1
g80258.t1
g80259.t1
g80260.t1
g80261.t1
g80262.t1
g80263.t1
g80264.t1
g80265.t1
g80266.t1
g80267.t1
g80267.t2
g80268.t1
g80269.t1
g80270.t1
g80271.t1
g80272.t1
g80273.t1
g80274.t1
g80275.t1
g80276.t1
g80276.t2
g80277.t1
g80278.t1
g80279.t1
g80280.t1
g80280.t2
g80281.t1
g80282.t1
g80283.t1
g80284.t1
g80285.t1
g80286.t1
g80287.t1
g80288.t1
g80289.t1
g80290.t1
g80291.t1
g80292.t1
g80293.t1
g80294.t1
g80295.t1
g80296.t1
g80297.t1
g80298.t1
g80299.t1
g80300.t1
g80300.t2
g80301.t1
g80301.t2
g80302.t1
g80302.t2
g80303.t1
g80304.t1
g80305.t1
g80306.t1
g80307.t1
g80307.t2
g80308.t1
g80309.t1
g80310.t1
g80311.t1
g80312.t1
g80313.t1
g80314.t1
g80315.t1
g80316.t1
g80317.t1
g80318.t1
g80319.t1
g80320.t1
g80321.t1
g80322.t1
g80323.t1
g80324.t1
g80325.t1
g80326.t1
g80327.t1
g80328.t1
g80329.t1
g80330.t1
g80331.t1
g80332.t1
g80333.t1
g80334.t1
g80335.t1
g80336.t1
g80337.t1
g80338.t1
g80339.t1
g80340.t1
g80340.t2
g80341.t1
g80342.t1
g80343.t1
g80343.t2
g80344.t1
g80345.t1
g80346.t1
g80347.t1
g80348.t1
g80349.t1
g80350.t1
g80350.t2
g80351.t1
g80352.t1
g80352.t2
g80353.t1
g80354.t1
g80355.t1
g80355.t2
g80356.t1
g80357.t1
g80358.t1
g80359.t1
g80359.t2
g80360.t1
g80361.t1
g80362.t1
g80362.t2
g80363.t1
g80364.t1
g80365.t1
g80366.t1
g80367.t1
g80368.t1
g80369.t1
g80370.t1
g80371.t1
g80372.t1
g80373.t1
g80374.t1
g80374.t2
g80375.t1
g80376.t1
g80377.t1
g80378.t1
g80378.t2
g80379.t1
g80380.t1
g80381.t1
g80382.t1
g80383.t1
g80384.t1
g80385.t1
g80386.t1
g80387.t1
g80388.t1
g80389.t1
g80390.t1
g80391.t1
g80392.t1
g80393.t1
g80394.t1
g80394.t2
g80395.t1
g80396.t1
g80396.t2
g80397.t1
g80398.t1
g80399.t1
g80400.t1
g80401.t1
g80402.t1
g80403.t1
g80404.t1
g80405.t1
g80406.t1
g80407.t1
g80408.t1
g80408.t2
g80409.t1
g80410.t1
g80411.t1
g80412.t1
g80413.t1
g80414.t1
g80415.t1
g80416.t1
g80417.t1
g80418.t1
g80419.t1
g80419.t2
g80420.t1
g80421.t1	K07179
g80422.t1	K07179
g80423.t1
g80424.t1
g80424.t2
g80425.t1
g80426.t1
g80427.t1
g80428.t1
g80429.t1
g80430.t1
g80431.t1
g80432.t1	K23544
g80432.t2	K23544
g80433.t1
g80434.t1
g80435.t1
g80436.t1
g80437.t1
g80437.t2
g80438.t1
g80438.t2
g80439.t1
g80440.t1	K00569
g80441.t1
g80442.t1
g80443.t1
g80444.t1
g80445.t1
g80446.t1
g80447.t1
g80448.t1
g80448.t2
g80449.t1
g80449.t2
g80450.t1
g80451.t1
g80451.t2
g80452.t1
g80453.t1
g80454.t1
g80455.t1
g80456.t1
g80457.t1
g80458.t1
g80459.t1
g80459.t2
g80460.t1
g80461.t1
g80462.t1
g80463.t1
g80464.t1
g80465.t1
g80466.t1
g80467.t1
g80468.t1
g80469.t1
g80470.t1
g80471.t1
g80472.t1
g80473.t1
g80474.t1
g80475.t1
g80476.t1
g80477.t1
g80478.t1
g80479.t1
g80480.t1
g80481.t1
g80482.t1
g80483.t1
g80484.t1
g80485.t1
g80485.t2
g80486.t1
g80487.t1
g80488.t1
g80489.t1
g80489.t2
g80490.t1
g80491.t1	K17941
g80491.t2	K17941
g80492.t1
g80493.t1
g80494.t1
g80494.t2
g80495.t1
g80496.t1
g80497.t1
g80498.t1
g80499.t1
g80500.t1
g80501.t1
g80502.t1
g80503.t1
g80504.t1
g80505.t1
g80505.t2
g80506.t1
g80507.t1
g80508.t1	K17292
g80509.t1
g80510.t1
g80511.t1
g80511.t2
g80512.t1
g80513.t1
g80514.t1
g80515.t1
g80516.t1
g80517.t1
g80518.t1
g80519.t1
g80520.t1
g80521.t1
g80522.t1
g80522.t2
g80523.t1
g80524.t1
g80525.t1
g80525.t2
g80526.t1
g80527.t1
g80528.t1
g80529.t1
g80530.t1
g80530.t2
g80531.t1
g80532.t1
g80533.t1
g80533.t2
g80534.t1
g80535.t1
g80536.t1
g80537.t1
g80538.t1
g80539.t1
g80540.t1
g80541.t1
g80542.t1
g80543.t1
g80544.t1
g80545.t1
g80546.t1
g80547.t1
g80548.t1
g80549.t1
g80550.t1
g80551.t1
g80552.t1
g80553.t1
g80554.t1
g80555.t1
g80556.t1
g80557.t1
g80558.t1
g80559.t1
g80560.t1
g80561.t1
g80562.t1
g80563.t1
g80564.t1
g80565.t1
g80566.t1
g80567.t1
g80568.t1
g80569.t1
g80570.t1
g80571.t1
g80572.t1
g80573.t1
g80574.t1
g80575.t1
g80576.t1
g80577.t1
g80578.t1
g80579.t1
g80580.t1
g80581.t1
g80582.t1
g80583.t1
g80584.t1
g80585.t1
g80586.t1
g80587.t1
g80588.t1
g80589.t1
g80590.t1
g80591.t1
g80591.t2
g80592.t1
g80593.t1
g80594.t1
g80595.t1
g80596.t1
g80597.t1
g80598.t1
g80599.t1
g80600.t1
g80601.t1
g80602.t1
g80603.t1
g80604.t1
g80605.t1
g80606.t1
g80607.t1
g80608.t1
g80609.t1
g80610.t1
g80611.t1
g80612.t1
g80613.t1
g80614.t1
g80615.t1
g80615.t2
g80616.t1
g80617.t1
g80618.t1
g80619.t1
g80620.t1
g80621.t1
g80622.t1
g80623.t1
g80624.t1
g80625.t1
g80626.t1
g80627.t1
g80628.t1
g80629.t1
g80629.t2
g80630.t1
g80631.t1
g80632.t1
g80633.t1
g80634.t1
g80634.t2
g80635.t1
g80636.t1
g80637.t1
g80638.t1
g80639.t1
g80640.t1
g80640.t2
g80641.t1
g80641.t2
g80642.t1
g80643.t1
g80644.t1
g80645.t1
g80646.t1
g80647.t1
g80647.t2
g80648.t1
g80649.t1
g80650.t1
g80651.t1
g80652.t1
g80653.t1
g80654.t1
g80655.t1
g80656.t1
g80657.t1
g80658.t1
g80659.t1
g80659.t2
g80660.t1
g80660.t2
g80661.t1
g80662.t1
g80663.t1
g80664.t1
g80665.t1
g80666.t1
g80666.t2
g80667.t1
g80667.t2
g80668.t1
g80669.t1
g80670.t1
g80671.t1
g80672.t1
g80673.t1
g80674.t1
g80675.t1
g80676.t1
g80677.t1
g80678.t1
g80679.t1
g80680.t1
g80681.t1
g80681.t2
g80682.t1
g80683.t1
g80684.t1
g80685.t1
g80686.t1
g80687.t1
g80688.t1
g80689.t1
g80690.t1
g80691.t1
g80692.t1
g80693.t1
g80694.t1
g80695.t1
g80696.t1
g80697.t1
g80698.t1
g80699.t1
g80700.t1
g80701.t1
g80701.t2
g80702.t1
g80702.t2
g80703.t1
g80704.t1
g80704.t2
g80705.t1
g80706.t1
g80707.t1
g80708.t1
g80709.t1
g80710.t1
g80711.t1
g80712.t1
g80713.t1
g80714.t1
g80714.t2
g80715.t1
g80716.t1
g80717.t1
g80718.t1
g80719.t1
g80720.t1
g80721.t1
g80722.t1
g80723.t1	K11275
g80724.t1
g80725.t1
g80726.t1
g80726.t2
g80727.t1
g80728.t1
g80728.t2
g80729.t1
g80730.t1
g80731.t1
g80732.t1
g80733.t1
g80734.t1
g80735.t1
g80736.t1
g80737.t1
g80738.t1
g80739.t1
g80740.t1
g80741.t1
g80742.t1
g80743.t1
g80744.t1
g80745.t1
g80746.t1
g80747.t1
g80748.t1
g80749.t1
g80750.t1
g80751.t1
g80752.t1
g80753.t1
g80754.t1
g80755.t1
g80756.t1
g80757.t1
g80758.t1
g80759.t1
g80760.t1
g80761.t1
g80762.t1
g80763.t1
g80764.t1
g80765.t1
g80766.t1
g80767.t1
g80768.t1
g80769.t1
g80770.t1
g80771.t1
g80772.t1
g80773.t1
g80774.t1
g80775.t1
g80776.t1
g80777.t1
g80778.t1
g80779.t1
g80780.t1
g80781.t1
g80782.t1
g80783.t1
g80784.t1
g80785.t1
g80786.t1
g80787.t1
g80788.t1
g80788.t2
g80789.t1
g80790.t1
g80791.t1
g80792.t1	K15686
g80793.t1
g80794.t1
g80795.t1
g80796.t1
g80797.t1
g80798.t1
g80799.t1
g80800.t1
g80801.t1
g80802.t1
g80803.t1
g80804.t1
g80805.t1
g80806.t1
g80807.t1
g80808.t1
g80809.t1
g80810.t1
g80811.t1
g80812.t1
g80813.t1
g80814.t1
g80815.t1
g80816.t1
g80816.t2
g80817.t1
g80818.t1
g80819.t1
g80820.t1
g80820.t2
g80821.t1
g80822.t1
g80823.t1
g80824.t1
g80824.t2
g80825.t1
g80826.t1
g80827.t1
g80828.t1
g80829.t1
g80830.t1
g80831.t1
g80832.t1
g80833.t1
g80834.t1
g80834.t2
g80835.t1
g80836.t1
g80837.t1
g80838.t1
g80839.t1
g80840.t1
g80841.t1
g80842.t1
g80843.t1
g80844.t1
g80845.t1
g80846.t1
g80847.t1
g80848.t1
g80849.t1
g80850.t1
g80851.t1
g80852.t1
g80853.t1
g80854.t1
g80855.t1
g80856.t1
g80857.t1
g80858.t1
g80859.t1
g80860.t1
g80861.t1
g80861.t2
g80862.t1
g80863.t1
g80864.t1
g80865.t1
g80866.t1
g80867.t1
g80868.t1
g80869.t1
g80870.t1
g80871.t1
g80872.t1
g80873.t1
g80874.t1
g80875.t1
g80876.t1
g80877.t1
g80878.t1
g80878.t2
g80879.t1
g80880.t1
g80881.t1
g80882.t1
g80882.t2
g80883.t1
g80884.t1
g80885.t1
g80886.t1
g80887.t1
g80888.t1
g80889.t1
g80890.t1
g80891.t1
g80892.t1
g80893.t1
g80894.t1
g80895.t1
g80896.t1
g80897.t1
g80898.t1
g80899.t1
g80900.t1
g80901.t1
g80902.t1
g80903.t1
g80904.t1
g80905.t1
g80906.t1
g80907.t1
g80908.t1
g80909.t1
g80910.t1
g80911.t1
g80912.t1
g80913.t1
g80913.t2
g80914.t1
g80915.t1
g80916.t1
g80917.t1
g80918.t1
g80919.t1
g80919.t2
g80920.t1
g80921.t1
g80922.t1
g80923.t1
g80924.t1
g80925.t1
g80926.t1
g80927.t1
g80928.t1
g80928.t2
g80929.t1	K02896
g80929.t2	K02896
g80930.t1
g80931.t1
g80932.t1
g80933.t1
g80934.t1
g80935.t1
g80936.t1
g80937.t1
g80938.t1	K14826
g80939.t1
g80940.t1
g80941.t1
g80942.t1
g80943.t1
g80944.t1
g80945.t1
g80946.t1
g80947.t1
g80948.t1
g80949.t1
g80950.t1
g80951.t1
g80952.t1
g80953.t1
g80954.t1
g80955.t1
g80956.t1
g80957.t1
g80958.t1
g80958.t2
g80959.t1
g80960.t1
g80961.t1
g80962.t1
g80963.t1
g80964.t1
g80965.t1	K04280
g80966.t1
g80967.t1
g80968.t1
g80969.t1
g80970.t1
g80971.t1
g80972.t1
g80972.t2
g80973.t1
g80974.t1
g80974.t2
g80975.t1
g80976.t1
g80977.t1
g80978.t1
g80979.t1
g80980.t1
g80981.t1
g80982.t1
g80983.t1
g80984.t1
g80984.t2
g80985.t1
g80986.t1
g80987.t1
g80988.t1
g80989.t1
g80990.t1
g80991.t1
g80992.t1
g80993.t1	K21987
g80994.t1
g80995.t1	K09113
g80996.t1
g80997.t1
g80998.t1
g80999.t1
g81000.t1
g81001.t1
g81002.t1
g81003.t1
g81004.t1
g81005.t1
g81006.t1
g81007.t1
g81008.t1
g81009.t1
g81009.t2
g81010.t1
g81011.t1
g81012.t1
g81013.t1
g81014.t1
g81015.t1
g81016.t1
g81017.t1
g81018.t1
g81019.t1
g81020.t1
g81020.t2
g81021.t1
g81022.t1
g81023.t1
g81024.t1
g81024.t2
g81025.t1
g81026.t1
g81027.t1
g81028.t1
g81029.t1
g81030.t1
g81031.t1
g81032.t1
g81033.t1
g81034.t1	K00069
g81035.t1
g81036.t1
g81037.t1
g81038.t1
g81039.t1
g81040.t1
g81041.t1
g81041.t2
g81042.t1
g81043.t1
g81043.t2
g81044.t1
g81045.t1
g81046.t1
g81047.t1
g81048.t1
g81049.t1
g81050.t1
g81051.t1
g81052.t1
g81053.t1
g81054.t1
g81054.t2
g81055.t1
g81056.t1
g81056.t2
g81057.t1
g81058.t1
g81059.t1
g81060.t1
g81060.t2
g81061.t1
g81062.t1
g81063.t1
g81064.t1
g81065.t1
g81065.t2
g81066.t1
g81067.t1
g81067.t2
g81068.t1
g81068.t2
g81069.t1
g81070.t1
g81071.t1
g81072.t1
g81073.t1
g81074.t1
g81075.t1
g81076.t1
g81077.t1
g81078.t1
g81078.t2
g81079.t1
g81080.t1
g81081.t1
g81082.t1
g81083.t1
g81084.t1
g81085.t1
g81085.t2
g81086.t1
g81087.t1
g81087.t2
g81088.t1
g81088.t2
g81089.t1
g81090.t1
g81091.t1
g81092.t1
g81092.t2
g81093.t1
g81094.t1
g81095.t1
g81096.t1
g81097.t1
g81098.t1
g81099.t1	K00069
g81100.t1
g81101.t1
g81102.t1
g81103.t1
g81104.t1
g81105.t1
g81106.t1
g81106.t2
g81107.t1
g81107.t2
g81108.t1
g81109.t1
g81110.t1
g81111.t1
g81112.t1
g81112.t2
g81113.t1
g81114.t1
g81114.t2
g81115.t1
g81116.t1
g81117.t1
g81118.t1
g81118.t2
g81119.t1
g81120.t1
g81121.t1	K18263
g81121.t2	K18263
g81122.t1
g81123.t1
g81124.t1
g81125.t1
g81126.t1
g81127.t1
g81128.t1	K18263
g81129.t1
g81130.t1
g81131.t1
g81132.t1
g81132.t2
g81133.t1
g81134.t1
g81135.t1
g81136.t1
g81136.t2
g81137.t1
g81137.t2
g81138.t1
g81138.t2
g81139.t1
g81140.t1
g81140.t2
g81141.t1
g81141.t2
g81142.t1	K18263
g81142.t2	K18263
g81143.t1
g81144.t1
g81145.t1
g81145.t2
g81146.t1
g81147.t1
g81148.t1
g81149.t1
g81150.t1
g81151.t1
g81151.t2
g81152.t1
g81153.t1
g81154.t1
g81155.t1
g81155.t2
g81156.t1
g81156.t2
g81157.t1
g81158.t1
g81159.t1
g81160.t1
g81160.t2
g81161.t1	K18263
g81161.t2	K18263
g81162.t1
g81162.t2
g81163.t1
g81164.t1
g81165.t1
g81166.t1
g81166.t2
g81167.t1
g81168.t1
g81169.t1
g81170.t1
g81171.t1
g81172.t1
g81172.t2	K18263
g81173.t1
g81174.t1
g81175.t1
g81175.t2
g81176.t1
g81177.t1
g81177.t2
g81178.t1
g81179.t1
g81180.t1
g81181.t1
g81182.t1
g81183.t1
g81184.t1
g81185.t1
g81186.t1
g81187.t1
g81187.t2
g81188.t1
g81189.t1
g81190.t1
g81191.t1
g81191.t2
g81192.t1
g81193.t1
g81194.t1
g81195.t1
g81196.t1
g81196.t2
g81197.t1
g81198.t1
g81199.t1
g81199.t2
g81200.t1
g81201.t1
g81202.t1
g81203.t1
g81204.t1
g81205.t1
g81206.t1
g81207.t1
g81208.t1
g81209.t1
g81210.t1
g81211.t1
g81211.t2
g81212.t1
g81213.t1
g81214.t1
g81215.t1
g81216.t1
g81216.t2
g81217.t1
g81218.t1
g81219.t1
g81219.t2
g81220.t1
g81221.t1
g81222.t1
g81223.t1	K11275
g81224.t1
g81225.t1
g81226.t1
g81227.t1
g81228.t1
g81229.t1
g81229.t2
g81230.t1
g81231.t1
g81232.t1
g81233.t1
g81234.t1
g81235.t1
g81236.t1
g81236.t2
g81237.t1	K04661
g81237.t2	K04661
g81238.t1
g81239.t1
g81240.t1
g81241.t1
g81242.t1
g81243.t1
g81244.t1
g81245.t1
g81246.t1
g81247.t1
g81248.t1
g81249.t1
g81250.t1
g81251.t1
g81252.t1
g81253.t1
g81254.t1
g81254.t2
g81254.t3
g81255.t1
g81256.t1
g81257.t1
g81258.t1
g81259.t1
g81259.t2
g81260.t1
g81261.t1
g81262.t1
g81263.t1
g81264.t1	K19026
g81265.t1
g81265.t2
g81266.t1
g81267.t1
g81267.t2
g81267.t3
g81268.t1
g81269.t1
g81270.t1
g81271.t1
g81272.t1
g81272.t2
g81273.t1
g81274.t1
g81275.t1
g81276.t1
g81277.t1
g81278.t1
g81279.t1
g81280.t1
g81281.t1
g81282.t1
g81283.t1
g81284.t1
g81285.t1
g81286.t1
g81287.t1
g81288.t1
g81289.t1
g81290.t1
g81291.t1
g81292.t1
g81293.t1
g81294.t1
g81295.t1
g81296.t1
g81297.t1
g81298.t1
g81299.t1
g81300.t1
g81300.t2
g81301.t1
g81302.t1
g81303.t1
g81304.t1
g81305.t1
g81306.t1
g81307.t1
g81308.t1
g81308.t2
g81309.t1
g81310.t1
g81311.t1
g81312.t1
g81313.t1
g81313.t2
g81314.t1
g81314.t2
g81315.t1
g81316.t1
g81317.t1
g81318.t1
g81319.t1
g81320.t1
g81321.t1
g81322.t1
g81323.t1
g81324.t1
g81325.t1
g81326.t1
g81327.t1
g81328.t1
g81329.t1
g81330.t1
g81331.t1
g81332.t1	K14549
g81333.t1
g81334.t1
g81335.t1
g81336.t1
g81337.t1
g81338.t1	K06883
g81339.t1	K22566
g81340.t1
g81341.t1
g81341.t2
g81342.t1
g81343.t1
g81343.t2
g81344.t1
g81345.t1
g81346.t1
g81347.t1
g81348.t1
g81349.t1
g81349.t2
g81350.t1
g81351.t1
g81352.t1
g81352.t2
g81353.t1
g81354.t1
g81355.t1
g81356.t1
g81356.t2
g81357.t1
g81358.t1
g81359.t1
g81360.t1
g81361.t1
g81362.t1
g81363.t1
g81364.t1
g81365.t1
g81366.t1
g81367.t1
g81368.t1
g81368.t2
g81369.t1
g81370.t1
g81371.t1
g81372.t1
g81373.t1
g81374.t1
g81375.t1
g81376.t1
g81377.t1
g81378.t1
g81379.t1
g81380.t1
g81381.t1
g81382.t1
g81383.t1
g81384.t1
g81385.t1
g81386.t1
g81387.t1
g81387.t2	K06842
g81388.t1
g81388.t2
g81389.t1
g81389.t2
g81390.t1
g81391.t1
g81392.t1
g81393.t1
g81394.t1
g81395.t1
g81396.t1
g81397.t1
g81398.t1
g81399.t1
g81400.t1
g81401.t1
g81402.t1
g81403.t1
g81404.t1
g81404.t2
g81405.t1
g81406.t1
g81407.t1
g81408.t1
g81409.t1
g81410.t1
g81411.t1
g81412.t1
g81413.t1
g81414.t1
g81415.t1
g81416.t1
g81417.t1
g81418.t1
g81418.t2
g81419.t1
g81420.t1
g81421.t1
g81421.t2
g81422.t1
g81423.t1
g81423.t2
g81424.t1
g81425.t1
g81426.t1
g81427.t1
g81427.t2
g81428.t1
g81429.t1	K23168
g81430.t1
g81431.t1
g81432.t1
g81433.t1
g81434.t1
g81435.t1
g81436.t1
g81437.t1
g81438.t1
g81439.t1
g81440.t1
g81441.t1
g81442.t1
g81443.t1
g81444.t1
g81444.t2
g81445.t1
g81446.t1
g81447.t1
g81448.t1
g81449.t1
g81450.t1
g81451.t1
g81452.t1
g81453.t1
g81454.t1
g81455.t1
g81456.t1
g81457.t1
g81458.t1
g81459.t1
g81460.t1
g81461.t1
g81462.t1
g81463.t1
g81464.t1
g81465.t1
g81466.t1
g81466.t2
g81467.t1
g81468.t1
g81468.t2
g81469.t1
g81470.t1	K03544
g81471.t1
g81472.t1
g81472.t2
g81473.t1
g81474.t1
g81475.t1
g81476.t1
g81477.t1
g81477.t2
g81478.t1
g81479.t1
g81480.t1
g81480.t2
g81481.t1
g81481.t2
g81481.t3
g81482.t1
g81483.t1
g81484.t1
g81484.t2
g81485.t1
g81486.t1
g81487.t1
g81488.t1
g81489.t1
g81490.t1
g81491.t1
g81492.t1
g81492.t2
g81493.t1
g81494.t1
g81495.t1
g81496.t1
g81497.t1
g81498.t1
g81499.t1
g81500.t1
g81501.t1
g81502.t1
g81503.t1
g81504.t1
g81505.t1
g81506.t1
g81507.t1
g81508.t1
g81508.t2
g81509.t1
g81510.t1
g81510.t2
g81511.t1
g81512.t1
g81513.t1
g81514.t1
g81515.t1
g81516.t1
g81517.t1
g81518.t1
g81519.t1
g81520.t1
g81520.t2
g81521.t1
g81522.t1
g81522.t2
g81523.t1
g81524.t1
g81525.t1
g81526.t1
g81527.t1
g81528.t1
g81529.t1	K11713
g81529.t2	K11713
g81530.t1
g81531.t1
g81532.t1
g81533.t1
g81534.t1
g81534.t2
g81535.t1
g81536.t1
g81537.t1
g81538.t1
g81539.t1
g81540.t1
g81541.t1
g81542.t1
g81542.t2
g81543.t1
g81544.t1
g81545.t1
g81546.t1
g81547.t1
g81548.t1
g81549.t1
g81550.t1
g81551.t1
g81552.t1
g81553.t1
g81553.t2
g81554.t1
g81555.t1
g81556.t1
g81557.t1
g81558.t1
g81559.t1
g81560.t1
g81561.t1
g81561.t2
g81562.t1
g81563.t1
g81564.t1
g81565.t1
g81566.t1	K13155
g81566.t2	K13155
g81567.t1
g81568.t1
g81569.t1	K09574
g81570.t1
g81570.t2
g81571.t1
g81572.t1	K11986
g81572.t2	K11986
g81573.t1
g81574.t1
g81575.t1
g81576.t1
g81576.t2
g81577.t1
g81577.t2
g81578.t1
g81578.t2
g81579.t1
g81580.t1
g81581.t1
g81582.t1
g81583.t1
g81584.t1
g81585.t1
g81586.t1
g81587.t1
g81588.t1
g81589.t1
g81590.t1
g81591.t1
g81592.t1
g81592.t2
g81593.t1
g81594.t1
g81595.t1	K15210
g81595.t2	K15210
g81596.t1
g81597.t1
g81598.t1
g81599.t1
g81600.t1
g81601.t1	K10750
g81601.t2	K10750
g81602.t1
g81603.t1
g81604.t1
g81605.t1
g81605.t2
g81606.t1
g81607.t1	K10750
g81608.t1
g81609.t1
g81610.t1
g81611.t1
g81612.t1
g81613.t1	K11247
g81614.t1	K11982
g81615.t1
g81615.t2
g81616.t1
g81617.t1
g81618.t1
g81619.t1
g81619.t2
g81620.t1
g81621.t1
g81622.t1
g81622.t2
g81623.t1
g81624.t1
g81625.t1
g81626.t1
g81627.t1
g81628.t1
g81629.t1
g81630.t1
g81630.t2
g81631.t1
g81632.t1	K14709
g81633.t1
g81634.t1
g81635.t1
g81636.t1
g81637.t1
g81637.t2
g81638.t1
g81639.t1	K11182
g81639.t2	K11182
g81640.t1
g81641.t1
g81642.t1
g81643.t1
g81644.t1
g81645.t1	K14709
g81646.t1
g81647.t1
g81648.t1
g81649.t1
g81650.t1
g81651.t1
g81652.t1
g81653.t1
g81654.t1
g81655.t1
g81656.t1
g81657.t1
g81658.t1	K11182
g81658.t2	K11182
g81659.t1
g81660.t1
g81661.t1
g81662.t1
g81663.t1
g81664.t1	K22697
g81665.t1
g81666.t1
g81666.t2
g81667.t1
g81668.t1
g81669.t1
g81670.t1
g81671.t1
g81672.t1
g81673.t1
g81674.t1	K00856
g81675.t1
g81676.t1
g81676.t2
g81677.t1
g81678.t1
g81678.t2
g81679.t1
g81680.t1
g81681.t1
g81682.t1
g81683.t1
g81684.t1	K20473
g81685.t1
g81686.t1
g81687.t1
g81688.t1
g81689.t1
g81690.t1
g81690.t2	K20473
g81691.t1
g81691.t2
g81692.t1
g81693.t1
g81694.t1
g81695.t1
g81696.t1
g81697.t1
g81698.t1
g81698.t2
g81699.t1
g81699.t2
g81700.t1
g81701.t1
g81702.t1
g81703.t1
g81704.t1
g81705.t1	K01598
g81706.t1
g81707.t1
g81708.t1
g81709.t1
g81710.t1
g81711.t1
g81712.t1
g81712.t2
g81713.t1
g81714.t1
g81715.t1
g81715.t2
g81716.t1
g81717.t1
g81718.t1
g81719.t1
g81720.t1
g81721.t1
g81722.t1
g81723.t1
g81723.t2
g81724.t1
g81725.t1	K18201
g81726.t1
g81727.t1
g81728.t1
g81729.t1
g81730.t1
g81731.t1
g81732.t1
g81733.t1
g81734.t1
g81735.t1
g81736.t1
g81736.t2
g81737.t1
g81738.t1	K15338
g81739.t1
g81740.t1
g81741.t1
g81742.t1	K15338
g81742.t2	K15338
g81743.t1
g81744.t1	K15170
g81745.t1
g81746.t1
g81747.t1
g81747.t2
g81748.t1
g81749.t1
g81750.t1
g81751.t1
g81752.t1
g81753.t1
g81754.t1
g81755.t1
g81756.t1
g81757.t1	K17259
g81758.t1
g81759.t1
g81760.t1
g81761.t1
g81762.t1
g81762.t2
g81763.t1
g81764.t1
g81764.t2
g81765.t1
g81766.t1	K03245
g81767.t1
g81768.t1
g81769.t1
g81770.t1
g81771.t1
g81771.t2
g81772.t1
g81773.t1
g81774.t1
g81774.t2
g81775.t1
g81775.t2
g81776.t1
g81777.t1
g81778.t1
g81779.t1
g81780.t1
g81781.t1
g81781.t2
g81782.t1
g81783.t1
g81784.t1
g81785.t1
g81786.t1
g81787.t1
g81788.t1
g81788.t2
g81789.t1
g81790.t1
g81790.t2
g81791.t1
g81792.t1
g81792.t2
g81793.t1
g81794.t1
g81795.t1
g81795.t2
g81796.t1
g81797.t1	K18809
g81798.t1
g81799.t1
g81800.t1
g81801.t1
g81802.t1
g81803.t1
g81804.t1
g81805.t1
g81806.t1
g81807.t1
g81808.t1
g81809.t1
g81810.t1
g81811.t1
g81812.t1
g81813.t1
g81814.t1
g81815.t1
g81816.t1
g81817.t1
g81818.t1
g81819.t1
g81820.t1
g81821.t1
g81822.t1
g81823.t1
g81823.t2
g81824.t1
g81825.t1
g81826.t1
g81827.t1
g81828.t1
g81829.t1
g81829.t2
g81830.t1
g81831.t1
g81832.t1
g81833.t1
g81834.t1
g81835.t1
g81835.t2
g81836.t1
g81837.t1
g81838.t1
g81839.t1
g81840.t1
g81841.t1
g81842.t1
g81843.t1
g81844.t1
g81845.t1
g81846.t1
g81847.t1
g81848.t1
g81849.t1
g81850.t1
g81851.t1
g81852.t1
g81853.t1
g81854.t1
g81855.t1
g81856.t1
g81857.t1
g81858.t1
g81859.t1
g81860.t1
g81860.t2
g81861.t1
g81861.t2
g81862.t1
g81863.t1
g81864.t1
g81865.t1
g81866.t1
g81867.t1
g81867.t2
g81868.t1
g81869.t1
g81870.t1
g81871.t1
g81872.t1
g81873.t1
g81874.t1
g81875.t1
g81876.t1
g81877.t1
g81878.t1
g81879.t1
g81880.t1
g81881.t1
g81882.t1
g81883.t1
g81884.t1
g81885.t1
g81885.t2
g81886.t1
g81887.t1
g81888.t1
g81889.t1
g81890.t1
g81891.t1
g81892.t1
g81893.t1
g81894.t1
g81895.t1
g81896.t1
g81897.t1
g81898.t1
g81899.t1
g81900.t1
g81901.t1
g81901.t2
g81902.t1
g81903.t1
g81904.t1
g81905.t1
g81906.t1
g81907.t1
g81908.t1
g81909.t1
g81910.t1
g81911.t1
g81912.t1
g81913.t1
g81914.t1
g81915.t1
g81915.t2
g81916.t1
g81916.t2
g81917.t1
g81918.t1
g81919.t1
g81919.t2
g81920.t1
g81920.t2	K17964
g81921.t1
g81922.t1
g81923.t1
g81923.t2
g81924.t1
g81925.t1	K08069
g81926.t1
g81927.t1
g81928.t1
g81929.t1
g81930.t1
g81931.t1	K11878
g81931.t2	K11878
g81932.t1
g81933.t1
g81934.t1
g81935.t1
g81936.t1
g81937.t1
g81938.t1
g81939.t1
g81939.t2
g81940.t1
g81941.t1
g81942.t1
g81943.t1
g81944.t1
g81944.t2
g81945.t1
g81946.t1
g81947.t1
g81948.t1
g81949.t1
g81949.t2
g81950.t1
g81951.t1
g81952.t1
g81953.t1
g81954.t1
g81955.t1
g81956.t1
g81957.t1
g81958.t1
g81959.t1
g81960.t1
g81960.t2
g81961.t1
g81961.t2
g81962.t1
g81963.t1
g81964.t1
g81965.t1
g81966.t1
g81967.t1
g81968.t1
g81969.t1
g81970.t1
g81971.t1
g81972.t1
g81973.t1
g81974.t1
g81974.t2
g81975.t1
g81976.t1
g81977.t1	K14709
g81978.t1
g81979.t1
g81980.t1
g81981.t1
g81982.t1	K14709
g81983.t1
g81984.t1	K14709
g81985.t1	K14709
g81985.t2	K14709
g81986.t1	K14709
g81987.t1
g81988.t1
g81989.t1
g81990.t1
g81990.t2
g81991.t1	K01444
g81991.t2	K01444
g81992.t1
g81992.t2
g81993.t1
g81993.t2
g81994.t1
g81995.t1
g81996.t1
g81997.t1
g81998.t1
g81999.t1	K18200
g82000.t1
g82001.t1
g82002.t1
g82003.t1
g82004.t1
g82005.t1
g82005.t2
g82006.t1
g82007.t1
g82008.t1
g82009.t1
g82010.t1
g82011.t1
g82011.t2
g82012.t1
g82013.t1
g82014.t1
g82015.t1
g82016.t1
g82017.t1
g82018.t1
g82019.t1
g82019.t2
g82020.t1
g82021.t1
g82021.t2
g82022.t1
g82023.t1
g82023.t2
g82024.t1
g82025.t1
g82026.t1
g82027.t1
g82028.t1
g82029.t1
g82030.t1
g82030.t2	K07767
g82031.t1
g82032.t1
g82033.t1
g82034.t1
g82035.t1
g82036.t1
g82037.t1
g82038.t1
g82039.t1
g82040.t1
g82041.t1
g82042.t1
g82043.t1
g82044.t1
g82045.t1
g82046.t1
g82047.t1
g82048.t1
g82049.t1
g82050.t1
g82051.t1
g82051.t2
g82052.t1
g82053.t1
g82053.t2
g82054.t1
g82055.t1
g82055.t2
g82056.t1
g82057.t1
g82058.t1
g82059.t1
g82060.t1
g82061.t1
g82061.t2
g82062.t1
g82063.t1
g82064.t1
g82065.t1
g82066.t1
g82067.t1
g82068.t1
g82069.t1
g82070.t1
g82071.t1
g82072.t1
g82073.t1
g82074.t1
g82074.t2
g82075.t1
g82076.t1
g82077.t1
g82078.t1
g82079.t1
g82080.t1
g82081.t1
g82082.t1
g82083.t1
g82083.t2
g82084.t1
g82085.t1	K04360
g82086.t1
g82087.t1	K05101
g82088.t1
g82089.t1
g82090.t1
g82090.t2
g82090.t3
g82091.t1
g82092.t1
g82093.t1
g82093.t2
g82094.t1
g82094.t2
g82095.t1	K23496
g82096.t1	K12613
g82097.t1
g82097.t2
g82098.t1
g82099.t1
g82100.t1	K21358
g82100.t2	K21358
g82101.t1
g82102.t1
g82102.t2
g82103.t1
g82104.t1
g82105.t1
g82106.t1
g82107.t1
g82108.t1
g82108.t2
g82109.t1
g82110.t1
g82111.t1
g82111.t2
g82112.t1
g82113.t1
g82114.t1
g82115.t1	K23386
g82115.t2	K23386
g82116.t1
g82116.t2
g82117.t1
g82118.t1
g82119.t1
g82120.t1
g82121.t1
g82122.t1
g82123.t1
g82123.t2
g82124.t1
g82125.t1
g82126.t1
g82127.t1
g82128.t1
g82129.t1
g82130.t1
g82130.t2
g82131.t1	K12968
g82132.t1
g82133.t1	K22644
g82134.t1
g82135.t1
g82136.t1
g82137.t1
g82138.t1
g82139.t1
g82140.t1
g82141.t1
g82142.t1
g82143.t1
g82144.t1
g82145.t1
g82146.t1
g82146.t2
g82147.t1
g82148.t1
g82149.t1
g82150.t1
g82151.t1
g82152.t1
g82153.t1
g82154.t1
g82154.t2
g82155.t1
g82156.t1
g82157.t1
g82158.t1
g82159.t1
g82160.t1	K22803
g82160.t2	K22803
g82161.t1
g82162.t1
g82163.t1
g82164.t1
g82165.t1
g82166.t1
g82167.t1
g82168.t1
g82168.t2
g82169.t1
g82170.t1
g82171.t1
g82172.t1
g82173.t1
g82174.t1
g82174.t2
g82175.t1
g82176.t1
g82177.t1
g82178.t1
g82179.t1
g82179.t2
g82180.t1
g82180.t2
g82181.t1
g82182.t1
g82183.t1
g82184.t1
g82185.t1
g82186.t1
g82187.t1
g82188.t1
g82189.t1
g82190.t1
g82191.t1
g82191.t2
g82192.t1
g82193.t1
g82194.t1
g82195.t1
g82196.t1
g82197.t1
g82198.t1
g82199.t1
g82199.t2
g82200.t1
g82201.t1
g82202.t1
g82203.t1
g82204.t1
g82205.t1
g82206.t1
g82207.t1
g82208.t1
g82208.t2
g82209.t1
g82210.t1
g82211.t1
g82212.t1
g82213.t1
g82214.t1
g82214.t2
g82215.t1
g82216.t1
g82217.t1
g82218.t1
g82219.t1
g82220.t1
g82221.t1
g82222.t1
g82223.t1
g82224.t1
g82225.t1
g82226.t1
g82227.t1
g82228.t1
g82229.t1
g82230.t1
g82231.t1
g82232.t1
g82233.t1
g82234.t1
g82235.t1
g82236.t1
g82237.t1
g82238.t1
g82239.t1
g82239.t2
g82240.t1
g82241.t1
g82242.t1
g82243.t1
g82244.t1
g82245.t1
g82246.t1
g82247.t1
g82248.t1
g82249.t1
g82250.t1
g82251.t1
g82251.t2
g82252.t1
g82253.t1
g82254.t1
g82254.t2
g82255.t1
g82256.t1
g82257.t1
g82258.t1
g82259.t1
g82260.t1
g82260.t2
g82261.t1
g82262.t1
g82263.t1	K00503
g82264.t1
g82265.t1
g82266.t1
g82266.t2
g82267.t1
g82268.t1
g82269.t1
g82270.t1
g82271.t1
g82272.t1
g82273.t1
g82273.t2
g82274.t1
g82275.t1
g82276.t1
g82276.t2
g82277.t1
g82278.t1
g82279.t1
g82280.t1
g82281.t1
g82282.t1
g82283.t1
g82284.t1
g82285.t1
g82285.t2
g82286.t1
g82287.t1
g82288.t1
g82288.t2
g82289.t1
g82290.t1
g82291.t1
g82292.t1
g82293.t1
g82294.t1	K23115
g82295.t1
g82296.t1
g82297.t1	K11339
g82297.t2	K11339
g82298.t1
g82299.t1
g82300.t1	K11339
g82301.t1
g82302.t1
g82302.t2
g82302.t3
g82303.t1
g82304.t1
g82305.t1
g82306.t1
g82307.t1
g82308.t1
g82309.t1
g82310.t1
g82311.t1
g82312.t1
g82312.t2
g82313.t1
g82314.t1	K00698
g82314.t2	K00698
g82315.t1
g82316.t1
g82317.t1
g82318.t1	K00698
g82318.t2	K00698
g82319.t1
g82320.t1
g82321.t1
g82322.t1
g82323.t1
g82323.t2
g82324.t1
g82324.t2	K03768
g82325.t1
g82326.t1
g82327.t1
g82328.t1	K07369
g82328.t2
g82328.t3	K07369
g82329.t1
g82329.t2
g82330.t1
g82331.t1
g82332.t1
g82333.t1	K17776
g82334.t1
g82334.t2
g82335.t1
g82335.t2
g82336.t1	K08074
g82336.t2	K08074
g82337.t1
g82338.t1
g82339.t1
g82340.t1
g82341.t1
g82342.t1
g82343.t1
g82344.t1
g82345.t1
g82346.t1
g82347.t1
g82348.t1
g82348.t2
g82349.t1
g82350.t1
g82350.t2
g82351.t1
g82352.t1
g82353.t1
g82354.t1
g82355.t1
g82356.t1
g82357.t1
g82358.t1
g82359.t1	K08115
g82359.t2	K08115
g82360.t1
g82361.t1
g82362.t1
g82362.t2
g82363.t1
g82364.t1
g82365.t1
g82366.t1
g82367.t1
g82368.t1
g82369.t1
g82370.t1
g82371.t1
g82372.t1
g82373.t1
g82374.t1
g82374.t2
g82375.t1
g82376.t1
g82377.t1
g82378.t1
g82379.t1
g82380.t1
g82381.t1
g82382.t1
g82383.t1
g82384.t1
g82385.t1
g82386.t1
g82386.t2
g82387.t1
g82388.t1
g82389.t1
g82390.t1
g82391.t1
g82392.t1
g82393.t1
g82394.t1
g82395.t1
g82396.t1
g82397.t1
g82398.t1
g82399.t1
g82400.t1
g82401.t1
g82402.t1
g82402.t2
g82403.t1
g82404.t1
g82405.t1
g82406.t1
g82407.t1
g82408.t1
g82409.t1
g82410.t1
g82411.t1
g82412.t1
g82413.t1
g82414.t1
g82415.t1
g82416.t1
g82416.t2
g82417.t1
g82417.t2
g82418.t1
g82419.t1
g82419.t2
g82420.t1
g82421.t1
g82422.t1
g82423.t1
g82424.t1
g82425.t1
g82426.t1
g82426.t2
g82427.t1
g82428.t1
g82429.t1
g82430.t1
g82430.t2
g82431.t1
g82432.t1
g82433.t1
g82434.t1
g82435.t1
g82436.t1
g82437.t1
g82438.t1
g82438.t2
g82439.t1
g82440.t1
g82440.t2
g82441.t1	K18708
g82442.t1
g82443.t1
g82444.t1
g82444.t2
g82445.t1	K16571
g82446.t1	K16571
g82447.t1
g82448.t1
g82449.t1
g82450.t1	K02930
g82451.t1
g82451.t2
g82452.t1
g82453.t1
g82454.t1
g82455.t1
g82456.t1
g82456.t2
g82457.t1
g82458.t1
g82459.t1	K23311
g82459.t2	K23311
g82460.t1	K23311
g82461.t1	K23311
g82462.t1
g82463.t1
g82463.t2
g82464.t1
g82465.t1
g82466.t1	K05312
g82467.t1
g82468.t1
g82469.t1
g82470.t1
g82471.t1
g82472.t1
g82473.t1
g82474.t1
g82475.t1
g82476.t1
g82477.t1	K05312
g82477.t2	K05312
g82478.t1
g82479.t1
g82480.t1
g82481.t1
g82482.t1
g82483.t1
g82484.t1
g82485.t1
g82486.t1
g82487.t1	K05312
g82488.t1
g82488.t2
g82489.t1
g82490.t1
g82491.t1
g82492.t1
g82493.t1
g82494.t1
g82495.t1
g82495.t2
g82496.t1
g82496.t2
g82497.t1
g82498.t1
g82499.t1
g82500.t1
g82501.t1	K05312
g82501.t2	K05312
g82502.t1
g82503.t1
g82504.t1
g82505.t1
g82506.t1
g82507.t1
g82507.t2
g82508.t1
g82509.t1
g82510.t1
g82511.t1
g82512.t1
g82513.t1
g82514.t1
g82515.t1
g82516.t1
g82516.t2
g82517.t1
g82518.t1
g82519.t1
g82520.t1
g82520.t2
g82521.t1
g82522.t1
g82523.t1
g82524.t1
g82525.t1	K10436
g82526.t1
g82526.t2
g82527.t1
g82527.t2
g82528.t1
g82529.t1
g82530.t1
g82531.t1
g82532.t1
g82532.t2
g82533.t1
g82534.t1
g82535.t1
g82535.t2
g82536.t1
g82537.t1
g82538.t1
g82539.t1
g82540.t1
g82541.t1
g82541.t2
g82542.t1
g82543.t1
g82544.t1
g82545.t1
g82546.t1
g82547.t1
g82548.t1
g82549.t1
g82550.t1
g82551.t1
g82552.t1
g82553.t1
g82554.t1
g82555.t1
g82556.t1
g82557.t1
g82558.t1
g82559.t1
g82560.t1
g82560.t2
g82561.t1
g82561.t2
g82562.t1
g82562.t2
g82563.t1	K06107
g82564.t1
g82565.t1
g82566.t1
g82566.t2
g82567.t1	K01304
g82568.t1
g82569.t1
g82570.t1
g82571.t1
g82572.t1
g82573.t1
g82574.t1
g82575.t1
g82576.t1
g82577.t1
g82578.t1
g82578.t2
g82579.t1
g82580.t1
g82581.t1
g82582.t1
g82582.t2
g82583.t1
g82584.t1
g82585.t1
g82586.t1
g82587.t1
g82588.t1
g82588.t2
g82589.t1
g82590.t1
g82591.t1
g82592.t1
g82593.t1
g82593.t2
g82594.t1
g82595.t1	K08546
g82595.t2	K08546
g82596.t1
g82596.t2
g82597.t1
g82598.t1
g82599.t1
g82600.t1
g82601.t1
g82602.t1
g82603.t1	K01868
g82604.t1	K01868
g82605.t1
g82606.t1
g82607.t1	K21862
g82608.t1
g82609.t1
g82610.t1
g82611.t1
g82612.t1
g82613.t1
g82613.t2
g82614.t1
g82614.t2
g82615.t1
g82616.t1
g82617.t1
g82618.t1
g82619.t1
g82620.t1
g82621.t1
g82622.t1
g82623.t1
g82624.t1
g82625.t1	K03635
g82625.t2	K03635
g82626.t1
g82627.t1
g82628.t1
g82629.t1
g82630.t1
g82631.t1	K03023
g82632.t1
g82633.t1
g82634.t1	K03023
g82635.t1
g82636.t1
g82637.t1
g82638.t1
g82639.t1
g82640.t1
g82641.t1
g82642.t1
g82643.t1
g82644.t1
g82645.t1	K11860
g82646.t1
g82647.t1	K11860
g82648.t1
g82649.t1
g82650.t1
g82651.t1
g82652.t1
g82653.t1
g82654.t1
g82655.t1
g82656.t1
g82657.t1
g82658.t1
g82659.t1
g82659.t2
g82660.t1
g82661.t1
g82662.t1
g82663.t1
g82664.t1
g82665.t1
g82666.t1
g82667.t1	K13096
g82668.t1
g82669.t1
g82670.t1	K13096
g82671.t1
g82672.t1
g82673.t1
g82674.t1
g82675.t1
g82676.t1
g82677.t1
g82678.t1	K13129
g82679.t1
g82680.t1
g82681.t1
g82682.t1
g82683.t1
g82684.t1
g82685.t1
g82686.t1
g82687.t1
g82688.t1
g82689.t1
g82690.t1
g82691.t1
g82692.t1
g82693.t1
g82694.t1
g82695.t1
g82696.t1
g82697.t1
g82698.t1	K13105
g82699.t1
g82700.t1
g82700.t2
g82701.t1
g82702.t1
g82703.t1
g82704.t1
g82705.t1
g82706.t1
g82707.t1
g82708.t1
g82709.t1
g82710.t1
g82711.t1
g82712.t1
g82713.t1
g82714.t1
g82715.t1
g82716.t1
g82716.t2
g82717.t1	K05810
g82718.t1
g82719.t1
g82720.t1
g82720.t2
g82721.t1
g82721.t2
g82722.t1
g82722.t2
g82722.t3
g82723.t1
g82724.t1
g82725.t1
g82726.t1
g82727.t1
g82728.t1
g82729.t1	K00949
g82730.t1
g82731.t1
g82732.t1
g82733.t1
g82733.t2
g82734.t1
g82734.t2
g82735.t1
g82736.t1
g82736.t2
g82737.t1
g82738.t1
g82739.t1
g82740.t1
g82741.t1	K02604
g82742.t1
g82743.t1
g82744.t1
g82745.t1
g82745.t2	K14085
g82746.t1
g82747.t1
g82748.t1
g82749.t1
g82750.t1
g82751.t1
g82752.t1
g82752.t2
g82753.t1
g82754.t1
g82755.t1
g82756.t1
g82757.t1
g82758.t1
g82758.t2
g82759.t1
g82759.t2
g82760.t1
g82761.t1
g82762.t1
g82763.t1
g82763.t2
g82764.t1
g82765.t1
g82765.t2	K11590
g82766.t1	K11590
g82767.t1
g82768.t1	K08056
g82768.t2	K08056
g82769.t1
g82770.t1
g82771.t1
g82772.t1
g82773.t1
g82774.t1
g82775.t1
g82776.t1
g82777.t1
g82778.t1
g82779.t1
g82780.t1
g82781.t1
g82782.t1
g82782.t2
g82783.t1
g82784.t1
g82784.t2
g82785.t1
g82786.t1
g82787.t1
g82788.t1
g82789.t1
g82789.t2
g82790.t1
g82791.t1
g82792.t1
g82792.t2
g82793.t1
g82794.t1
g82795.t1
g82796.t1
g82796.t2
g82797.t1
g82798.t1
g82798.t2
g82799.t1
g82800.t1	K20478
g82800.t2
g82800.t3
g82801.t1
g82801.t2
g82802.t1
g82803.t1
g82804.t1
g82805.t1
g82806.t1
g82807.t1
g82808.t1
g82809.t1
g82810.t1
g82811.t1
g82811.t2
g82812.t1
g82813.t1
g82814.t1
g82815.t1
g82816.t1
g82817.t1
g82817.t2
g82818.t1
g82819.t1
g82820.t1
g82821.t1
g82822.t1
g82823.t1
g82824.t1
g82825.t1
g82826.t1	K11536
g82826.t2
g82826.t3	K11536
g82827.t1
g82828.t1
g82829.t1
g82830.t1
g82831.t1
g82832.t1
g82833.t1
g82834.t1
g82835.t1
g82836.t1
g82837.t1
g82838.t1
g82839.t1
g82840.t1
g82841.t1
g82842.t1
g82843.t1
g82844.t1
g82845.t1
g82846.t1
g82847.t1
g82848.t1
g82849.t1
g82850.t1
g82850.t2
g82851.t1
g82852.t1
g82853.t1
g82854.t1
g82855.t1
g82855.t2
g82856.t1
g82856.t2
g82857.t1
g82858.t1
g82859.t1
g82860.t1
g82861.t1
g82862.t1
g82863.t1
g82864.t1
g82865.t1
g82866.t1
g82867.t1
g82868.t1
g82869.t1
g82870.t1
g82871.t1
g82872.t1
g82873.t1
g82873.t2
g82874.t1
g82875.t1
g82876.t1
g82877.t1
g82878.t1
g82879.t1
g82879.t2
g82880.t1
g82881.t1
g82882.t1
g82883.t1
g82884.t1
g82885.t1
g82886.t1
g82887.t1
g82888.t1
g82889.t1
g82890.t1
g82891.t1
g82892.t1
g82893.t1
g82894.t1
g82894.t2
g82895.t1
g82896.t1
g82897.t1
g82897.t2
g82898.t1
g82898.t2
g82899.t1
g82900.t1
g82901.t1
g82901.t2
g82902.t1
g82902.t2
g82903.t1
g82904.t1
g82905.t1
g82906.t1	K02207
g82907.t1
g82907.t2
g82908.t1
g82909.t1
g82910.t1
g82911.t1
g82912.t1
g82912.t2
g82913.t1	K18038
g82914.t1
g82915.t1
g82915.t2
g82916.t1
g82917.t1
g82918.t1
g82919.t1
g82920.t1
g82921.t1
g82922.t1
g82923.t1
g82924.t1
g82925.t1
g82925.t2
g82926.t1
g82927.t1
g82928.t1
g82929.t1
g82930.t1
g82930.t2
g82931.t1
g82932.t1
g82932.t2
g82933.t1
g82934.t1
g82935.t1
g82936.t1
g82937.t1
g82937.t2
g82938.t1
g82939.t1
g82940.t1
g82941.t1
g82942.t1	K19022
g82942.t2	K19022
g82943.t1
g82944.t1
g82945.t1
g82946.t1	K19022
g82947.t1
g82948.t1
g82949.t1
g82950.t1
g82951.t1
g82952.t1	K01737
g82952.t2	K01737
g82952.t3
g82953.t1
g82954.t1
g82955.t1
g82956.t1
g82957.t1
g82957.t2
g82958.t1	K06974
g82959.t1
g82960.t1
g82960.t2
g82961.t1
g82961.t2
g82962.t1
g82963.t1
g82963.t2
g82964.t1
g82965.t1
g82966.t1
g82967.t1
g82968.t1	K22900
g82969.t1
g82969.t2	K15010
g82969.t3
g82970.t1
g82971.t1
g82972.t1
g82973.t1
g82974.t1
g82975.t1
g82975.t2
g82976.t1
g82976.t2
g82977.t1
g82977.t2
g82978.t1
g82979.t1
g82980.t1
g82981.t1	K09097
g82982.t1
g82983.t1
g82984.t1
g82984.t2
g82985.t1
g82986.t1
g82987.t1
g82988.t1
g82989.t1
g82990.t1
g82991.t1
g82992.t1
g82993.t1
g82994.t1
g82995.t1
g82996.t1
g82997.t1
g82998.t1
g82999.t1
g83000.t1
g83000.t2
g83001.t1
g83002.t1
g83003.t1
g83004.t1
g83005.t1
g83006.t1
g83007.t1
g83008.t1
g83009.t1
g83010.t1
g83011.t1
g83012.t1
g83013.t1
g83014.t1
g83015.t1
g83016.t1
g83017.t1
g83018.t1
g83019.t1
g83020.t1
g83020.t2
g83021.t1
g83021.t2
g83022.t1
g83023.t1
g83024.t1
g83025.t1
g83026.t1
g83027.t1
g83028.t1
g83029.t1
g83030.t1
g83031.t1
g83031.t2
g83032.t1
g83033.t1
g83034.t1
g83035.t1
g83035.t2	K03676
g83036.t1
g83037.t1
g83038.t1	K00902
g83039.t1
g83040.t1
g83041.t1
g83042.t1
g83043.t1
g83043.t2	K08202
g83044.t1
g83045.t1
g83045.t2
g83046.t1
g83047.t1
g83048.t1	K08202
g83048.t2	K08202
g83049.t1
g83050.t1
g83051.t1
g83051.t2
g83052.t1
g83053.t1
g83054.t1	K05312
g83055.t1
g83055.t2
g83056.t1
g83057.t1
g83058.t1
g83059.t1
g83060.t1
g83061.t1
g83062.t1
g83063.t1
g83064.t1
g83065.t1
g83066.t1
g83067.t1
g83068.t1
g83069.t1
g83070.t1
g83071.t1
g83071.t2
g83072.t1
g83073.t1
g83074.t1
g83074.t2
g83075.t1
g83076.t1
g83077.t1
g83078.t1
g83079.t1
g83080.t1
g83081.t1
g83082.t1
g83083.t1
g83084.t1
g83085.t1
g83086.t1
g83087.t1
g83088.t1
g83089.t1
g83090.t1
g83091.t1
g83092.t1
g83093.t1
g83093.t2
g83094.t1
g83095.t1
g83096.t1	K05038
g83097.t1
g83098.t1
g83099.t1
g83100.t1
g83100.t2
g83101.t1
g83102.t1
g83103.t1
g83104.t1
g83105.t1	K08283
g83106.t1
g83107.t1
g83108.t1
g83109.t1
g83110.t1
g83111.t1
g83112.t1
g83112.t2
g83113.t1
g83113.t2
g83114.t1
g83115.t1
g83115.t2
g83116.t1
g83117.t1
g83117.t2
g83117.t3
g83118.t1
g83119.t1
g83120.t1
g83121.t1
g83121.t2
g83122.t1
g83123.t1
g83124.t1
g83125.t1
g83126.t1
g83127.t1
g83128.t1
g83129.t1
g83130.t1
g83131.t1
g83132.t1
g83133.t1
g83134.t1
g83135.t1	K20818
g83135.t2	K20818
g83136.t1
g83137.t1
g83138.t1
g83139.t1	K20479
g83140.t1
g83141.t1
g83142.t1
g83143.t1	K15309
g83144.t1	K15309
g83145.t1
g83146.t1
g83147.t1
g83148.t1
g83149.t1
g83149.t2
g83150.t1
g83151.t1
g83152.t1
g83152.t2
g83153.t1
g83154.t1
g83155.t1
g83156.t1
g83156.t2
g83157.t1
g83157.t2
g83158.t1	K19501
g83159.t1
g83160.t1
g83161.t1
g83162.t1
g83163.t1
g83164.t1
g83165.t1
g83166.t1	K10263
g83166.t2	K10263
g83167.t1
g83168.t1
g83169.t1
g83170.t1
g83171.t1
g83172.t1	K08843
g83173.t1
g83174.t1
g83174.t2
g83175.t1
g83175.t2
g83176.t1
g83176.t2
g83177.t1
g83178.t1
g83179.t1
g83179.t2
g83180.t1
g83181.t1
g83182.t1
g83183.t1
g83184.t1
g83185.t1
g83186.t1	K13912
g83186.t2	K13912
g83187.t1
g83188.t1
g83188.t2
g83189.t1
g83189.t2
g83190.t1
g83191.t1
g83192.t1
g83193.t1
g83194.t1
g83194.t2
g83195.t1
g83196.t1
g83197.t1
g83198.t1
g83199.t1
g83200.t1
g83201.t1
g83202.t1
g83203.t1
g83204.t1
g83205.t1
g83205.t2
g83206.t1	K21440
g83207.t1
g83207.t2
g83208.t1
g83209.t1
g83210.t1
g83211.t1
g83212.t1
g83213.t1
g83214.t1
g83215.t1
g83216.t1
g83217.t1
g83218.t1
g83219.t1
g83220.t1
g83221.t1
g83222.t1
g83223.t1
g83224.t1
g83225.t1
g83226.t1
g83227.t1
g83228.t1
g83229.t1
g83230.t1
g83231.t1
g83232.t1	K04256
g83233.t1
g83234.t1
g83235.t1
g83236.t1
g83236.t2
g83237.t1
g83238.t1
g83239.t1
g83239.t2
g83240.t1
g83241.t1
g83242.t1
g83243.t1
g83244.t1
g83245.t1
g83246.t1
g83247.t1
g83248.t1
g83248.t2
g83249.t1
g83250.t1
g83251.t1
g83252.t1
g83253.t1
g83254.t1
g83255.t1
g83256.t1
g83257.t1	K10310
g83258.t1
g83259.t1
g83260.t1
g83261.t1
g83262.t1
g83263.t1
g83263.t2
g83264.t1
g83264.t2
g83265.t1
g83266.t1
g83267.t1
g83268.t1
g83269.t1
g83270.t1
g83271.t1
g83272.t1
g83273.t1
g83274.t1
g83275.t1
g83276.t1
g83277.t1
g83277.t2
g83278.t1
g83279.t1
g83280.t1
g83281.t1
g83282.t1
g83282.t2
g83283.t1
g83284.t1
g83285.t1
g83286.t1
g83286.t2
g83287.t1
g83287.t2
g83288.t1
g83289.t1
g83290.t1
g83290.t2
g83291.t1
g83292.t1
g83293.t1
g83294.t1
g83295.t1
g83296.t1
g83297.t1
g83298.t1
g83299.t1
g83300.t1
g83300.t2
g83301.t1
g83302.t1
g83302.t2
g83303.t1
g83304.t1
g83305.t1
g83306.t1
g83307.t1
g83308.t1
g83309.t1
g83310.t1
g83311.t1
g83311.t2
g83312.t1
g83313.t1
g83313.t2
g83314.t1
g83315.t1
g83316.t1
g83317.t1
g83318.t1
g83319.t1
g83320.t1
g83321.t1
g83321.t2
g83322.t1
g83323.t1
g83323.t2
g83324.t1
g83325.t1
g83326.t1
g83327.t1
g83327.t2
g83328.t1
g83329.t1
g83330.t1
g83331.t1
g83332.t1
g83333.t1
g83334.t1
g83335.t1
g83336.t1
g83337.t1
g83338.t1
g83339.t1
g83340.t1
g83341.t1
g83341.t2
g83342.t1
g83343.t1
g83344.t1
g83345.t1
g83346.t1
g83347.t1
g83348.t1	K04322
g83349.t1
g83350.t1
g83351.t1
g83352.t1
g83353.t1
g83354.t1
g83355.t1
g83356.t1
g83356.t2
g83357.t1
g83358.t1
g83359.t1
g83360.t1
g83361.t1
g83362.t1
g83363.t1
g83364.t1
g83365.t1
g83366.t1	K17936
g83366.t2
g83367.t1
g83368.t1	K17936
g83369.t1
g83370.t1
g83371.t1
g83372.t1
g83373.t1
g83374.t1
g83375.t1
g83376.t1
g83376.t2
g83377.t1
g83378.t1
g83379.t1	K10699
g83380.t1
g83381.t1
g83382.t1
g83383.t1
g83384.t1
g83384.t2
g83385.t1
g83386.t1
g83387.t1
g83388.t1
g83389.t1
g83390.t1
g83391.t1
g83392.t1
g83393.t1
g83394.t1
g83395.t1
g83396.t1
g83397.t1
g83398.t1
g83399.t1
g83400.t1
g83401.t1
g83402.t1
g83403.t1
g83403.t2
g83404.t1
g83405.t1
g83406.t1
g83407.t1
g83408.t1
g83409.t1
g83410.t1
g83411.t1
g83412.t1
g83413.t1
g83413.t2
g83414.t1
g83415.t1
g83416.t1
g83417.t1
g83418.t1
g83419.t1
g83420.t1
g83421.t1
g83421.t2	K21066
g83422.t1	K21066
g83423.t1
g83424.t1
g83425.t1
g83426.t1
g83427.t1
g83428.t1
g83429.t1
g83430.t1
g83431.t1
g83431.t2
g83432.t1
g83433.t1
g83434.t1
g83435.t1
g83436.t1
g83437.t1
g83438.t1
g83439.t1
g83440.t1	K08626
g83441.t1
g83442.t1
g83443.t1
g83444.t1
g83445.t1
g83446.t1
g83446.t2
g83447.t1	K03511
g83447.t2	K03511
g83448.t1
g83449.t1
g83450.t1
g83451.t1
g83452.t1
g83453.t1
g83454.t1
g83455.t1
g83456.t1
g83457.t1
g83458.t1
g83459.t1
g83460.t1
g83461.t1
g83462.t1
g83463.t1
g83464.t1
g83465.t1
g83466.t1
g83467.t1
g83468.t1
g83469.t1
g83470.t1
g83471.t1
g83472.t1
g83473.t1
g83473.t2
g83474.t1
g83475.t1
g83476.t1
g83477.t1
g83478.t1
g83479.t1
g83480.t1
g83481.t1
g83482.t1
g83482.t2
g83483.t1
g83484.t1
g83484.t2
g83485.t1
g83486.t1
g83487.t1
g83488.t1
g83489.t1
g83489.t2
g83490.t1
g83491.t1
g83492.t1
g83493.t1
g83494.t1
g83495.t1
g83496.t1
g83496.t2
g83497.t1
g83498.t1
g83499.t1
g83500.t1
g83501.t1
g83502.t1
g83503.t1
g83504.t1
g83505.t1
g83505.t2
g83506.t1
g83507.t1
g83508.t1
g83509.t1
g83510.t1
g83511.t1
g83512.t1
g83513.t1
g83514.t1
g83515.t1
g83516.t1
g83517.t1
g83518.t1
g83519.t1
g83519.t2
g83520.t1
g83520.t2
g83521.t1
g83521.t2
g83522.t1
g83522.t2
g83523.t1
g83524.t1
g83524.t2	K20823
g83525.t1
g83526.t1
g83527.t1
g83528.t1	K20823
g83528.t2	K20823
g83529.t1
g83530.t1
g83530.t2
g83531.t1
g83532.t1
g83532.t2
g83533.t1
g83534.t1
g83535.t1
g83536.t1
g83536.t2
g83537.t1
g83538.t1
g83539.t1
g83540.t1
g83541.t1
g83542.t1
g83543.t1
g83544.t1
g83545.t1
g83546.t1
g83546.t2
g83547.t1
g83548.t1
g83549.t1
g83550.t1
g83551.t1
g83552.t1
g83553.t1
g83554.t1
g83555.t1
g83556.t1
g83556.t2
g83557.t1
g83558.t1
g83559.t1
g83560.t1
g83561.t1
g83562.t1
g83563.t1
g83564.t1
g83565.t1
g83566.t1
g83567.t1
g83568.t1
g83569.t1
g83570.t1
g83571.t1
g83572.t1
g83573.t1
g83574.t1
g83575.t1
g83576.t1
g83577.t1
g83578.t1
g83579.t1
g83580.t1
g83581.t1
g83582.t1
g83583.t1
g83584.t1	K04349
g83584.t2	K04349
g83585.t1
g83586.t1
g83587.t1
g83588.t1
g83589.t1
g83590.t1
g83590.t2
g83591.t1
g83591.t2
g83592.t1
g83593.t1
g83594.t1
g83595.t1
g83596.t1
g83597.t1
g83598.t1
g83599.t1
g83600.t1
g83601.t1
g83602.t1
g83603.t1
g83604.t1
g83605.t1
g83606.t1
g83606.t2
g83607.t1
g83608.t1
g83609.t1
g83610.t1
g83611.t1
g83612.t1
g83613.t1
g83614.t1
g83614.t2
g83615.t1
g83616.t1
g83617.t1
g83618.t1
g83618.t2
g83619.t1
g83620.t1
g83621.t1
g83622.t1
g83623.t1
g83624.t1
g83625.t1
g83626.t1	K10429
g83627.t1
g83628.t1
g83629.t1
g83629.t2
g83630.t1
g83631.t1
g83631.t2
g83632.t1
g83633.t1
g83633.t2
g83634.t1
g83635.t1	K08507
g83636.t1	K08507
g83637.t1
g83638.t1
g83639.t1
g83640.t1
g83641.t1
g83642.t1
g83642.t2
g83643.t1	K00444
g83643.t2	K00444
g83644.t1
g83645.t1
g83646.t1
g83647.t1
g83648.t1
g83649.t1
g83650.t1
g83651.t1	K11353
g83651.t2
g83652.t1
g83652.t2
g83653.t1
g83653.t2	K12479
g83654.t1
g83655.t1
g83656.t1
g83657.t1	K08654
g83657.t2	K08654
g83658.t1
g83659.t1
g83660.t1
g83661.t1
g83662.t1
g83663.t1
g83664.t1
g83665.t1	K17414
g83666.t1
g83666.t2
g83667.t1
g83668.t1
g83669.t1
g83670.t1
g83671.t1	K15187
g83671.t2	K15187
g83672.t1
g83673.t1
g83673.t2
g83674.t1
g83675.t1
g83676.t1
g83677.t1
g83678.t1
g83679.t1
g83680.t1
g83681.t1
g83681.t2
g83682.t1
g83683.t1
g83684.t1
g83685.t1
g83686.t1
g83687.t1
g83688.t1
g83689.t1
g83690.t1
g83691.t1
g83692.t1
g83693.t1
g83694.t1
g83695.t1
g83696.t1
g83697.t1
g83698.t1
g83699.t1
g83700.t1	K12876
g83701.t1
g83701.t2
g83702.t1
g83703.t1
g83704.t1
g83705.t1
g83706.t1
g83707.t1
g83708.t1
g83708.t2
g83709.t1
g83709.t2	K10302
g83710.t1
g83711.t1	K10951
g83712.t1
g83713.t1
g83714.t1
g83715.t1
g83715.t2
g83716.t1
g83716.t2
g83717.t1
g83717.t2
g83718.t1
g83719.t1
g83720.t1
g83720.t2
g83721.t1
g83722.t1
g83722.t2
g83723.t1
g83723.t2
g83724.t1
g83725.t1
g83726.t1
g83727.t1
g83727.t2
g83728.t1	K06238
g83728.t2	K06238
g83729.t1
g83729.t2
g83730.t1
g83730.t2
g83731.t1
g83731.t2
g83732.t1
g83733.t1
g83734.t1
g83735.t1
g83736.t1
g83736.t2
g83737.t1
g83738.t1
g83739.t1
g83740.t1
g83741.t1
g83742.t1
g83743.t1
g83744.t1
g83745.t1
g83746.t1
g83746.t2
g83747.t1
g83748.t1
g83749.t1
g83750.t1
g83751.t1	K07249
g83752.t1
g83753.t1
g83754.t1	K07249
g83754.t2	K07249
g83755.t1
g83756.t1	K00128
g83757.t1
g83758.t1
g83759.t1
g83760.t1
g83761.t1
g83762.t1
g83762.t2
g83762.t3	K10409
g83763.t1
g83764.t1
g83765.t1	K19873
g83766.t1	K11546
g83767.t1
g83768.t1
g83769.t1	K01792
g83769.t2	K01792
g83770.t1	K01792
g83771.t1
g83772.t1	K15502
g83773.t1
g83774.t1
g83775.t1
g83776.t1
g83777.t1
g83778.t1
g83779.t1
g83780.t1
g83781.t1
g83782.t1
g83783.t1
g83784.t1
g83785.t1	K02264
g83786.t1
g83787.t1
g83788.t1
g83789.t1	K09395
g83790.t1
g83791.t1
g83792.t1
g83792.t2
g83793.t1
g83794.t1
g83795.t1
g83796.t1
g83797.t1
g83798.t1
g83799.t1
g83800.t1
g83801.t1
g83802.t1
g83803.t1	K09395
g83804.t1
g83805.t1
g83806.t1
g83807.t1
g83807.t2
g83808.t1
g83809.t1
g83810.t1
g83811.t1
g83812.t1
g83813.t1
g83814.t1
g83815.t1
g83815.t2
g83816.t1
g83817.t1
g83818.t1
g83819.t1
g83820.t1
g83821.t1
g83822.t1
g83823.t1
g83824.t1
g83825.t1
g83826.t1
g83827.t1
g83828.t1
g83829.t1
g83830.t1
g83831.t1
g83832.t1	K03452
g83833.t1
g83834.t1
g83834.t2
g83835.t1
g83836.t1
g83837.t1
g83837.t2
g83838.t1
g83839.t1
g83839.t2
g83840.t1
g83840.t2
g83841.t1
g83842.t1
g83843.t1
g83844.t1
g83845.t1
g83846.t1
g83847.t1
g83848.t1
g83849.t1
g83850.t1	K18271
g83850.t2
g83851.t1	K18271
g83852.t1
g83853.t1
g83854.t1
g83855.t1
g83856.t1
g83857.t1
g83858.t1	K03320
g83858.t2	K03320
g83859.t1
g83860.t1
g83860.t2
g83861.t1
g83862.t1
g83863.t1
g83864.t1
g83865.t1
g83866.t1
g83866.t2
g83867.t1
g83868.t1
g83868.t2
g83869.t1
g83870.t1
g83870.t2
g83871.t1
g83871.t2
g83872.t1
g83873.t1
g83874.t1
g83875.t1
g83876.t1	K00569
g83877.t1
g83877.t2
g83878.t1
g83879.t1
g83880.t1
g83881.t1	K17917
g83882.t1
g83883.t1	K17917
g83884.t1
g83884.t2
g83885.t1
g83886.t1
g83887.t1
g83887.t2
g83888.t1
g83889.t1
g83890.t1
g83891.t1
g83892.t1
g83893.t1
g83894.t1
g83895.t1	K13352
g83896.t1
g83897.t1
g83897.t2
g83898.t1
g83898.t2
g83898.t3
g83899.t1
g83900.t1
g83901.t1
g83902.t1	K10277
g83902.t2	K10277
g83903.t1
g83904.t1
g83904.t2
g83905.t1
g83906.t1
g83907.t1
g83908.t1
g83909.t1
g83910.t1
g83911.t1
g83911.t2
g83912.t1
g83913.t1
g83914.t1
g83914.t2
g83915.t1
g83915.t2
g83916.t1
g83917.t1
g83918.t1
g83918.t2
g83919.t1
g83920.t1
g83921.t1
g83922.t1
g83923.t1
g83924.t1	K02958
g83925.t1
g83926.t1
g83927.t1
g83928.t1
g83929.t1
g83930.t1
g83931.t1
g83931.t2
g83932.t1
g83932.t2
g83933.t1	K03940
g83933.t2	K03940
g83934.t1
g83934.t2
g83935.t1
g83935.t2
g83936.t1
g83937.t1	K16063
g83937.t2	K16063
g83938.t1
g83939.t1
g83940.t1
g83941.t1
g83942.t1
g83943.t1
g83944.t1
g83945.t1
g83945.t2
g83946.t1
g83947.t1
g83948.t1
g83949.t1
g83950.t1
g83951.t1
g83952.t1
g83952.t2
g83953.t1
g83954.t1
g83955.t1
g83956.t1
g83957.t1
g83958.t1
g83959.t1
g83959.t2
g83960.t1
g83961.t1
g83962.t1
g83963.t1
g83964.t1
g83965.t1
g83966.t1
g83967.t1
g83968.t1
g83969.t1
g83970.t1
g83971.t1
g83972.t1
g83973.t1	K09260
g83974.t1	K23398
g83975.t1
g83976.t1
g83977.t1
g83978.t1
g83979.t1
g83980.t1	K04739
g83981.t1
g83981.t2
g83982.t1
g83983.t1
g83984.t1
g83985.t1
g83986.t1
g83987.t1
g83988.t1
g83988.t2
g83989.t1
g83990.t1
g83991.t1
g83992.t1
g83993.t1
g83994.t1
g83995.t1
g83996.t1
g83996.t2
g83997.t1
g83998.t1
g83999.t1
g84000.t1
g84001.t1
g84002.t1
g84003.t1
g84004.t1
g84004.t2
g84005.t1
g84006.t1
g84007.t1
g84008.t1
g84008.t2
g84009.t1
g84010.t1
g84011.t1
g84012.t1
g84013.t1
g84014.t1
g84015.t1
g84016.t1
g84017.t1
g84018.t1
g84019.t1
g84020.t1
g84021.t1
g84022.t1	K06855
g84023.t1	K00031
g84023.t2	K00030
g84023.t3
g84024.t1
g84025.t1
g84026.t1
g84027.t1
g84028.t1
g84029.t1	K04082
g84030.t1
g84031.t1
g84032.t1	K09048
g84033.t1	K14544
g84034.t1
g84035.t1
g84036.t1
g84037.t1
g84038.t1
g84039.t1
g84039.t2
g84040.t1
g84041.t1	K14544
g84041.t2	K14544
g84042.t1
g84043.t1
g84044.t1
g84045.t1
g84046.t1
g84046.t2
g84047.t1
g84048.t1
g84049.t1
g84050.t1
g84051.t1
g84052.t1
g84053.t1
g84054.t1
g84055.t1
g84056.t1
g84057.t1
g84058.t1
g84059.t1
g84059.t2
g84060.t1
g84061.t1
g84062.t1
g84063.t1
g84064.t1
g84065.t1	K02991
g84065.t2	K02991
g84066.t1
g84067.t1
g84068.t1
g84069.t1
g84070.t1
g84070.t2
g84071.t1
g84072.t1
g84073.t1
g84073.t2
g84074.t1
g84075.t1
g84075.t2
g84076.t1	K20915
g84076.t2
g84077.t1
g84077.t2
g84078.t1
g84079.t1
g84080.t1
g84081.t1	K20915
g84081.t2	K20915
g84082.t1
g84083.t1
g84084.t1
g84085.t1
g84085.t2
g84086.t1
g84087.t1
g84088.t1
g84088.t2	K14079
g84089.t1	K11373
g84090.t1
g84091.t1	K11373
g84092.t1	K11373
g84093.t1
g84093.t2
g84094.t1	K11373
g84095.t1
g84096.t1
g84097.t1
g84097.t2
g84098.t1
g84099.t1
g84100.t1
g84100.t2
g84101.t1
g84102.t1
g84102.t2
g84103.t1
g84103.t2
g84104.t1
g84105.t1
g84106.t1
g84107.t1
g84108.t1
g84109.t1
g84110.t1
g84111.t1	K16220
g84112.t1
g84113.t1
g84113.t2
g84114.t1
g84115.t1
g84116.t1
g84117.t1
g84118.t1
g84119.t1
g84120.t1
g84121.t1
g84122.t1
g84122.t2
g84123.t1
g84123.t2
g84124.t1
g84125.t1
g84126.t1
g84127.t1
g84128.t1	K08202
g84129.t1
g84130.t1
g84131.t1
g84131.t2
g84132.t1
g84132.t2
g84133.t1	K23804
g84134.t1
g84135.t1	K23804
g84135.t2	K23804
g84136.t1
g84137.t1
g84138.t1
g84138.t2
g84139.t1
g84140.t1
g84141.t1
g84141.t2
g84142.t1
g84143.t1
g84144.t1
g84145.t1
g84146.t1
g84147.t1
g84148.t1
g84149.t1
g84149.t2
g84150.t1
g84151.t1
g84152.t1
g84153.t1
g84154.t1
g84155.t1
g84156.t1
g84157.t1
g84158.t1
g84159.t1
g84160.t1
g84160.t2
g84161.t1	K23610
g84161.t2	K23610
g84162.t1
g84163.t1	K23610
g84164.t1
g84165.t1
g84166.t1
g84167.t1
g84167.t2
g84168.t1
g84169.t1	K03841
g84169.t2	K03841
g84170.t1
g84171.t1
g84172.t1
g84173.t1
g84174.t1
g84175.t1
g84176.t1
g84177.t1
g84178.t1
g84179.t1
g84180.t1
g84181.t1
g84182.t1
g84183.t1
g84183.t2
g84184.t1
g84185.t1
g84185.t2
g84186.t1
g84187.t1
g84187.t2
g84188.t1
g84189.t1
g84190.t1
g84190.t2
g84191.t1
g84192.t1
g84193.t1
g84193.t2
g84194.t1
g84195.t1	K17408
g84195.t2	K17408
g84196.t1	K06101
g84196.t2	K06101
g84197.t1
g84198.t1	K06101
g84198.t2	K06101
g84199.t1
g84200.t1
g84201.t1
g84201.t2
g84202.t1
g84203.t1
g84204.t1
g84205.t1
g84206.t1
g84207.t1
g84208.t1	K14137
g84209.t1
g84210.t1
g84210.t2
g84211.t1
g84212.t1
g84213.t1
g84214.t1
g84215.t1
g84215.t2
g84216.t1	K14709
g84217.t1
g84218.t1
g84219.t1	K17904
g84220.t1
g84221.t1	K14326
g84222.t1
g84223.t1
g84223.t2
g84224.t1
g84225.t1
g84226.t1
g84226.t2
g84227.t1
g84227.t2
g84228.t1
g84229.t1
g84229.t2
g84230.t1
g84230.t2
g84231.t1
g84232.t1
g84233.t1
g84234.t1
g84235.t1
g84236.t1
g84237.t1	K10356
g84238.t1
g84239.t1
g84239.t2
g84240.t1
g84241.t1
g84242.t1
g84243.t1
g84244.t1
g84245.t1
g84246.t1
g84247.t1
g84248.t1
g84249.t1
g84250.t1
g84251.t1
g84252.t1
g84253.t1
g84254.t1
g84255.t1
g84255.t2
g84256.t1
g84257.t1
g84258.t1
g84259.t1
g84260.t1
g84261.t1
g84262.t1
g84263.t1
g84264.t1
g84265.t1
g84266.t1
g84266.t2
g84267.t1
g84268.t1	K23377
g84269.t1
g84270.t1
g84271.t1
g84272.t1
g84273.t1
g84274.t1
g84274.t2
g84275.t1
g84276.t1
g84277.t1
g84278.t1
g84279.t1
g84280.t1
g84280.t2
g84281.t1
g84282.t1
g84283.t1
g84284.t1
g84285.t1
g84286.t1
g84287.t1
g84288.t1
g84289.t1
g84290.t1
g84291.t1
g84292.t1
g84293.t1
g84294.t1
g84294.t2
g84295.t1
g84295.t2
g84296.t1
g84297.t1
g84298.t1
g84299.t1
g84300.t1
g84301.t1
g84301.t2
g84302.t1
g84303.t1
g84304.t1
g84305.t1
g84306.t1
g84307.t1
g84308.t1
g84309.t1
g84310.t1	K05288
g84311.t1
g84312.t1
g84313.t1
g84314.t1
g84315.t1
g84316.t1
g84317.t1
g84318.t1
g84319.t1
g84320.t1
g84321.t1
g84322.t1
g84323.t1	K10373
g84323.t2	K10373
g84324.t1
g84325.t1
g84326.t1
g84327.t1
g84328.t1
g84329.t1
g84330.t1
g84330.t2
g84331.t1
g84331.t2
g84332.t1
g84332.t2
g84333.t1
g84334.t1
g84335.t1
g84336.t1
g84336.t2
g84337.t1
g84338.t1
g84339.t1
g84340.t1
g84341.t1
```
