## Supplementary File 3 for "The Gene-Rich Genome of the Scallop *Pecten maximus*": SupplementaryFile3.txt (part 2 of 3)

```
g84342.t1
g84343.t1
g84344.t1
g84345.t1
g84346.t1
g84347.t1
g84348.t1
g84349.t1
g84350.t1
g84351.t1
g84352.t1
g84353.t1
g84354.t1
g84355.t1
g84356.t1
g84357.t1
g84358.t1
g84358.t2
g84359.t1
g84360.t1
g84361.t1
g84362.t1
g84363.t1	K08202
g84364.t1
g84365.t1
g84366.t1
g84367.t1
g84367.t2
g84368.t1
g84369.t1
g84370.t1
g84371.t1
g84372.t1
g84373.t1
g84373.t2
g84374.t1
g84374.t2
g84375.t1
g84376.t1
g84376.t2
g84377.t1
g84378.t1
g84379.t1	K10447
g84380.t1
g84381.t1
g84382.t1
g84383.t1
g84384.t1
g84385.t1
g84386.t1
g84387.t1
g84388.t1
g84389.t1
g84390.t1
g84391.t1
g84392.t1
g84393.t1
g84394.t1
g84395.t1
g84396.t1
g84397.t1	K14842
g84398.t1
g84399.t1
g84400.t1
g84401.t1
g84402.t1
g84403.t1
g84404.t1
g84405.t1
g84406.t1
g84407.t1	K08775
g84407.t2	K08775
g84408.t1
g84409.t1	K08775
g84410.t1	K08775
g84411.t1
g84412.t1
g84413.t1
g84414.t1
g84415.t1
g84416.t1
g84417.t1
g84417.t2
g84418.t1
g84419.t1
g84420.t1
g84421.t1
g84421.t2
g84422.t1
g84423.t1
g84424.t1
g84425.t1
g84426.t1
g84427.t1
g84428.t1
g84429.t1
g84430.t1
g84431.t1
g84431.t2
g84432.t1
g84433.t1
g84434.t1	K19909
g84435.t1	K19904
g84436.t1
g84437.t1
g84438.t1
g84438.t2
g84439.t1	K14411
g84439.t2	K14411
g84440.t1
g84441.t1	K14411
g84441.t2
g84442.t1
g84443.t1
g84444.t1
g84445.t1
g84445.t2
g84446.t1
g84447.t1
g84447.t2
g84448.t1
g84448.t2
g84449.t1
g84450.t1
g84451.t1
g84451.t2
g84452.t1	K00555
g84453.t1
g84454.t1
g84455.t1
g84456.t1	K01456
g84456.t2	K01456
g84457.t1
g84458.t1
g84459.t1
g84460.t1
g84461.t1	K09208
g84462.t1
g84462.t2
g84462.t3
g84463.t1
g84464.t1
g84465.t1
g84465.t2
g84466.t1
g84467.t1
g84468.t1
g84469.t1
g84470.t1
g84471.t1
g84472.t1
g84473.t1
g84474.t1
g84475.t1
g84476.t1
g84477.t1
g84478.t1
g84479.t1
g84480.t1
g84481.t1
g84482.t1
g84483.t1
g84484.t1
g84485.t1
g84486.t1
g84487.t1
g84487.t2
g84488.t1
g84489.t1
g84490.t1	K10524
g84490.t2	K10524
g84491.t1
g84492.t1
g84493.t1
g84494.t1
g84494.t2
g84495.t1
g84496.t1
g84497.t1
g84497.t2
g84498.t1
g84499.t1
g84500.t1	K04599
g84501.t1
g84502.t1
g84503.t1	K06772
g84503.t2	K06772
g84504.t1
g84505.t1
g84506.t1
g84507.t1
g84508.t1
g84509.t1
g84510.t1
g84511.t1
g84512.t1
g84513.t1
g84514.t1
g84515.t1
g84516.t1
g84517.t1
g84518.t1
g84519.t1
g84520.t1
g84520.t2
g84521.t1
g84521.t2
g84522.t1
g84523.t1
g84524.t1
g84525.t1
g84526.t1
g84527.t1
g84527.t2
g84528.t1
g84529.t1
g84530.t1
g84531.t1
g84532.t1
g84533.t1
g84534.t1
g84535.t1
g84535.t2
g84536.t1
g84537.t1
g84537.t2
g84537.t3
g84538.t1
g84538.t2
g84539.t1
g84540.t1
g84541.t1
g84542.t1
g84543.t1
g84543.t2
g84544.t1
g84545.t1
g84545.t2
g84546.t1
g84547.t1
g84548.t1	K06775
g84548.t2	K06775
g84549.t1
g84550.t1
g84551.t1
g84552.t1
g84553.t1
g84554.t1
g84555.t1
g84556.t1
g84557.t1
g84558.t1
g84559.t1
g84560.t1
g84561.t1
g84562.t1
g84563.t1
g84564.t1
g84565.t1
g84566.t1
g84567.t1
g84568.t1
g84568.t2
g84569.t1
g84570.t1
g84571.t1
g84572.t1
g84573.t1
g84573.t2
g84574.t1
g84575.t1
g84576.t1
g84577.t1
g84578.t1
g84579.t1
g84580.t1
g84581.t1
g84582.t1
g84583.t1
g84584.t1
g84585.t1
g84586.t1
g84587.t1
g84588.t1
g84589.t1
g84590.t1
g84591.t1
g84592.t1
g84592.t2
g84593.t1
g84594.t1
g84595.t1
g84596.t1
g84597.t1
g84598.t1
g84599.t1
g84600.t1
g84600.t2
g84601.t1
g84602.t1
g84602.t2
g84603.t1
g84604.t1
g84604.t2
g84605.t1
g84606.t1
g84607.t1
g84608.t1
g84609.t1
g84610.t1
g84611.t1
g84612.t1
g84613.t1
g84614.t1
g84615.t1
g84616.t1
g84617.t1
g84618.t1
g84619.t1
g84620.t1
g84621.t1
g84622.t1
g84623.t1
g84624.t1
g84625.t1
g84626.t1
g84627.t1	K09131
g84627.t2	K09131
g84628.t1
g84629.t1
g84629.t2
g84630.t1
g84630.t2
g84631.t1
g84632.t1
g84633.t1
g84634.t1	K23573
g84635.t1
g84635.t2
g84636.t1
g84637.t1
g84638.t1
g84639.t1
g84640.t1
g84641.t1
g84642.t1
g84643.t1
g84644.t1
g84645.t1
g84646.t1
g84647.t1
g84648.t1
g84649.t1
g84649.t2
g84650.t1
g84651.t1
g84652.t1
g84653.t1
g84654.t1	K13273
g84655.t1
g84656.t1
g84657.t1
g84658.t1
g84659.t1
g84660.t1
g84661.t1
g84662.t1
g84663.t1
g84664.t1
g84664.t2	K10263
g84664.t3
g84665.t1
g84666.t1
g84667.t1
g84668.t1	K03515
g84669.t1
g84670.t1	K03515
g84671.t1
g84671.t2
g84672.t1	K03515
g84672.t2	K03515
g84673.t1
g84674.t1
g84675.t1
g84676.t1
g84677.t1
g84677.t2
g84678.t1	K03515
g84679.t1
g84680.t1
g84680.t2
g84681.t1	K08958
g84682.t1
g84683.t1
g84684.t1
g84685.t1	K16459
g84686.t1
g84686.t2
g84687.t1	K16459
g84688.t1	K09260
g84688.t2	K09260
g84689.t1	K09260
g84689.t2
g84690.t1
g84691.t1
g84692.t1
g84693.t1
g84694.t1
g84695.t1
g84696.t1
g84697.t1
g84698.t1
g84699.t1
g84700.t1
g84701.t1
g84702.t1	K08803
g84703.t1	K08803
g84703.t2	K08803
g84704.t1
g84705.t1
g84706.t1
g84706.t2
g84707.t1
g84708.t1
g84709.t1
g84710.t1	K08803
g84711.t1
g84712.t1
g84713.t1
g84714.t1
g84714.t2
g84715.t1
g84716.t1
g84717.t1
g84718.t1
g84719.t1
g84720.t1
g84721.t1
g84722.t1
g84723.t1
g84724.t1	K10703
g84724.t2	K10703
g84725.t1	K10703
g84726.t1
g84727.t1
g84728.t1
g84729.t1
g84730.t1
g84731.t1
g84732.t1
g84733.t1
g84734.t1
g84735.t1
g84735.t2
g84736.t1
g84737.t1
g84738.t1
g84739.t1
g84740.t1
g84741.t1
g84742.t1
g84743.t1
g84743.t2
g84744.t1	K13912
g84744.t2
g84745.t1
g84746.t1
g84747.t1
g84748.t1
g84749.t1
g84749.t2
g84750.t1
g84750.t2
g84750.t3
g84750.t4
g84751.t1
g84752.t1
g84753.t1
g84754.t1
g84755.t1
g84756.t1
g84757.t1
g84758.t1
g84759.t1
g84760.t1
g84761.t1
g84761.t2
g84762.t1
g84763.t1
g84764.t1	K00851
g84765.t1
g84766.t1
g84766.t2
g84767.t1
g84767.t2	K21486
g84768.t1
g84768.t2
g84769.t1
g84770.t1
g84771.t1
g84772.t1
g84773.t1
g84773.t2
g84774.t1
g84775.t1	K17578
g84776.t1
g84777.t1
g84778.t1
g84779.t1
g84780.t1
g84781.t1
g84782.t1
g84783.t1
g84783.t2
g84784.t1
g84785.t1
g84786.t1
g84787.t1
g84788.t1
g84788.t2	K06279
g84788.t3	K17448
g84789.t1
g84789.t2
g84790.t1
g84791.t1	K06279
g84791.t2	K06279
g84792.t1
g84793.t1
g84794.t1
g84795.t1
g84796.t1
g84797.t1	K02219
g84798.t1
g84799.t1
g84800.t1
g84800.t2
g84801.t1
g84802.t1	K19367
g84803.t1
g84804.t1	K02914
g84805.t1
g84806.t1	K19367
g84807.t1
g84808.t1
g84808.t2
g84809.t1
g84810.t1
g84811.t1
g84812.t1
g84813.t1
g84814.t1
g84815.t1
g84816.t1
g84817.t1
g84817.t2
g84818.t1
g84818.t2
g84819.t1
g84820.t1
g84821.t1
g84822.t1
g84823.t1
g84824.t1
g84825.t1
g84826.t1
g84827.t1
g84828.t1
g84829.t1
g84830.t1
g84831.t1
g84832.t1
g84832.t2
g84833.t1
g84834.t1
g84835.t1
g84836.t1
g84837.t1
g84838.t1
g84839.t1
g84839.t2
g84840.t1	K01077
g84840.t2	K01077
g84841.t1
g84842.t1
g84843.t1
g84844.t1
g84845.t1
g84846.t1
g84847.t1
g84848.t1
g84849.t1
g84850.t1
g84851.t1
g84852.t1
g84853.t1
g84854.t1
g84855.t1
g84856.t1
g84857.t1
g84858.t1
g84859.t1	K23377
g84860.t1
g84861.t1
g84862.t1
g84863.t1
g84863.t2
g84864.t1
g84865.t1
g84866.t1
g84867.t1
g84867.t2
g84868.t1
g84869.t1
g84870.t1
g84871.t1
g84872.t1
g84873.t1
g84874.t1
g84874.t2
g84875.t1
g84876.t1
g84877.t1
g84878.t1
g84878.t2
g84879.t1
g84880.t1
g84881.t1
g84882.t1
g84883.t1
g84884.t1
g84885.t1
g84886.t1
g84886.t2
g84887.t1
g84888.t1
g84889.t1
g84889.t2
g84890.t1
g84891.t1	K22939
g84892.t1
g84893.t1
g84894.t1
g84895.t1
g84896.t1
g84897.t1
g84898.t1
g84899.t1
g84900.t1
g84900.t2
g84901.t1
g84902.t1
g84903.t1
g84903.t2
g84904.t1
g84905.t1
g84906.t1
g84907.t1	K03510
g84907.t2	K03510
g84908.t1
g84909.t1
g84910.t1
g84911.t1
g84912.t1
g84913.t1
g84914.t1
g84915.t1
g84916.t1
g84916.t2
g84917.t1
g84918.t1	K02202
g84919.t1
g84920.t1
g84921.t1
g84921.t2
g84922.t1	K20091
g84922.t2	K20091
g84923.t1
g84924.t1
g84925.t1
g84925.t2
g84926.t1
g84927.t1
g84928.t1
g84928.t2
g84929.t1
g84930.t1
g84931.t1
g84932.t1
g84933.t1
g84934.t1
g84935.t1
g84936.t1
g84936.t2
g84937.t1
g84937.t2
g84938.t1
g84939.t1
g84940.t1
g84940.t2
g84941.t1
g84942.t1
g84943.t1
g84943.t2
g84944.t1
g84945.t1
g84946.t1
g84947.t1
g84948.t1
g84949.t1
g84949.t2
g84950.t1
g84951.t1
g84952.t1
g84953.t1
g84954.t1
g84955.t1
g84956.t1
g84957.t1
g84958.t1
g84959.t1
g84960.t1
g84961.t1
g84962.t1
g84963.t1
g84964.t1
g84965.t1
g84965.t2
g84966.t1
g84967.t1
g84968.t1
g84969.t1
g84970.t1
g84971.t1
g84972.t1
g84973.t1
g84974.t1
g84975.t1
g84976.t1
g84977.t1
g84978.t1	K08202
g84978.t2	K08202
g84979.t1
g84980.t1
g84981.t1
g84982.t1
g84983.t1
g84984.t1
g84985.t1
g84986.t1
g84987.t1
g84988.t1
g84989.t1
g84990.t1
g84991.t1
g84992.t1
g84993.t1
g84994.t1
g84995.t1
g84995.t2
g84996.t1
g84997.t1
g84998.t1
g84999.t1
g85000.t1
g85001.t1
g85001.t2
g85002.t1
g85003.t1
g85004.t1
g85005.t1
g85006.t1
g85006.t2
g85007.t1
g85007.t2
g85008.t1
g85009.t1
g85010.t1
g85011.t1
g85012.t1
g85013.t1
g85014.t1
g85015.t1	K19995
g85015.t2	K19995
g85016.t1
g85017.t1
g85017.t2	K03098
g85018.t1
g85019.t1	K04322
g85020.t1
g85020.t2
g85021.t1
g85022.t1
g85023.t1
g85023.t2
g85024.t1	K01265
g85025.t1
g85025.t2
g85026.t1	K22936
g85026.t2	K22936
g85027.t1
g85028.t1
g85029.t1
g85030.t1	K01359
g85031.t1
g85032.t1
g85033.t1
g85034.t1
g85035.t1
g85036.t1
g85037.t1
g85037.t2
g85038.t1
g85039.t1
g85040.t1
g85041.t1
g85042.t1
g85043.t1
g85044.t1
g85045.t1
g85046.t1
g85047.t1
g85048.t1
g85049.t1
g85050.t1
g85051.t1
g85052.t1
g85052.t2
g85053.t1
g85054.t1
g85055.t1
g85056.t1
g85057.t1
g85058.t1
g85059.t1
g85060.t1
g85061.t1
g85061.t2
g85062.t1
g85063.t1
g85063.t2	K04955
g85064.t1
g85065.t1
g85066.t1
g85067.t1
g85068.t1
g85068.t2
g85069.t1
g85070.t1
g85070.t2
g85071.t1
g85072.t1
g85073.t1
g85074.t1
g85075.t1
g85076.t1
g85077.t1
g85078.t1
g85079.t1
g85080.t1
g85081.t1
g85082.t1
g85083.t1
g85084.t1
g85084.t2
g85085.t1
g85086.t1
g85087.t1
g85088.t1
g85089.t1
g85090.t1
g85091.t1
g85091.t2
g85092.t1
g85093.t1
g85094.t1
g85095.t1
g85096.t1	K03331
g85097.t1
g85097.t2
g85098.t1	K10951
g85098.t2	K10951
g85099.t1
g85100.t1
g85100.t2
g85101.t1
g85102.t1
g85103.t1
g85104.t1
g85105.t1
g85106.t1
g85106.t2
g85107.t1
g85107.t2
g85108.t1
g85109.t1
g85109.t2
g85110.t1
g85111.t1
g85112.t1
g85113.t1
g85114.t1
g85115.t1
g85116.t1
g85117.t1
g85118.t1
g85119.t1
g85120.t1
g85121.t1
g85122.t1
g85123.t1
g85124.t1
g85125.t1
g85126.t1
g85127.t1
g85128.t1
g85129.t1
g85130.t1
g85131.t1
g85132.t1
g85133.t1
g85134.t1
g85134.t2
g85135.t1
g85136.t1
g85136.t2
g85137.t1
g85138.t1
g85139.t1
g85140.t1
g85141.t1
g85142.t1
g85143.t1
g85144.t1
g85145.t1
g85146.t1
g85147.t1
g85148.t1
g85149.t1
g85150.t1
g85151.t1
g85152.t1
g85152.t2
g85153.t1
g85154.t1
g85155.t1
g85155.t2
g85156.t1
g85157.t1
g85158.t1
g85159.t1
g85160.t1
g85161.t1
g85162.t1
g85163.t1	K08770
g85164.t1
g85165.t1
g85165.t2
g85166.t1
g85167.t1
g85168.t1
g85169.t1	K02895
g85169.t2	K02895
g85170.t1
g85170.t2
g85171.t1
g85172.t1	K13151
g85173.t1
g85173.t2	K13151
g85174.t1
g85175.t1
g85176.t1
g85177.t1
g85178.t1	K13151
g85179.t1
g85179.t2
g85180.t1
g85181.t1
g85182.t1
g85183.t1
g85184.t1
g85185.t1
g85186.t1
g85187.t1
g85188.t1
g85189.t1
g85189.t2
g85190.t1
g85191.t1
g85192.t1
g85193.t1
g85194.t1	K05869
g85195.t1
g85195.t2
g85196.t1	K02948
g85196.t2	K02948
g85197.t1
g85198.t1
g85198.t2
g85199.t1
g85200.t1
g85201.t1
g85202.t1
g85203.t1	K10263
g85203.t2	K10263
g85204.t1
g85205.t1
g85205.t2
g85206.t1
g85207.t1
g85208.t1
g85209.t1
g85209.t2
g85210.t1
g85210.t2
g85211.t1
g85211.t2
g85212.t1
g85212.t2
g85213.t1	K05869
g85214.t1
g85215.t1
g85216.t1
g85217.t1
g85218.t1
g85219.t1
g85220.t1
g85221.t1
g85221.t2
g85222.t1
g85223.t1
g85224.t1
g85225.t1
g85226.t1
g85227.t1
g85228.t1
g85229.t1
g85230.t1
g85231.t1
g85232.t1
g85233.t1
g85234.t1
g85234.t2
g85235.t1
g85236.t1
g85236.t2
g85237.t1
g85237.t2
g85238.t1
g85239.t1
g85240.t1
g85240.t2
g85241.t1
g85242.t1
g85243.t1
g85244.t1	K04368
g85244.t2	K04368
g85245.t1	K04368
g85245.t2	K04368
g85246.t1
g85247.t1	K02880
g85248.t1
g85249.t1
g85250.t1
g85251.t1
g85252.t1
g85253.t1
g85254.t1
g85255.t1
g85256.t1
g85257.t1
g85257.t2
g85258.t1
g85258.t2
g85259.t1
g85259.t2
g85259.t3
g85260.t1
g85261.t1
g85262.t1
g85263.t1
g85264.t1
g85265.t1
g85266.t1
g85266.t2
g85267.t1
g85268.t1
g85269.t1
g85270.t1
g85271.t1
g85272.t1
g85273.t1
g85274.t1
g85275.t1
g85276.t1
g85277.t1
g85277.t2
g85278.t1
g85279.t1
g85280.t1
g85281.t1
g85282.t1
g85283.t1
g85284.t1
g85285.t1
g85286.t1
g85287.t1
g85288.t1	K08548
g85288.t2
g85289.t1
g85290.t1
g85291.t1
g85292.t1
g85293.t1
g85294.t1
g85295.t1
g85296.t1
g85297.t1
g85298.t1
g85299.t1
g85300.t1
g85301.t1
g85302.t1
g85303.t1
g85304.t1
g85305.t1
g85306.t1
g85306.t2
g85307.t1
g85308.t1
g85308.t2
g85309.t1
g85310.t1
g85311.t1
g85312.t1	K13499
g85313.t1
g85314.t1
g85315.t1
g85316.t1
g85317.t1
g85318.t1
g85319.t1
g85320.t1
g85320.t2
g85321.t1
g85322.t1
g85323.t1
g85324.t1
g85325.t1
g85326.t1	K13499
g85327.t1
g85328.t1
g85329.t1
g85330.t1
g85331.t1	K14536
g85331.t2	K14536
g85332.t1
g85332.t2
g85333.t1
g85334.t1
g85335.t1	K14536
g85336.t1
g85336.t2
g85337.t1
g85337.t2
g85338.t1
g85339.t1
g85340.t1
g85341.t1
g85341.t2
g85342.t1
g85343.t1	K11182
g85344.t1
g85345.t1
g85346.t1
g85346.t2
g85347.t1	K11182
g85348.t1
g85349.t1	K11182
g85350.t1
g85350.t2
g85351.t1
g85352.t1
g85352.t2
g85353.t1
g85354.t1	K11182
g85355.t1
g85356.t1
g85357.t1
g85358.t1
g85359.t1	K14342
g85360.t1
g85361.t1
g85362.t1
g85363.t1
g85364.t1
g85365.t1
g85366.t1
g85367.t1
g85368.t1
g85369.t1
g85370.t1	K15214
g85370.t2	K15214
g85371.t1
g85372.t1
g85372.t2
g85373.t1
g85373.t2
g85374.t1
g85375.t1
g85376.t1
g85377.t1
g85378.t1	K16589
g85379.t1	K13250
g85380.t1
g85381.t1
g85382.t1
g85383.t1
g85384.t1
g85384.t2
g85385.t1
g85386.t1
g85387.t1
g85388.t1
g85389.t1
g85390.t1
g85391.t1
g85392.t1
g85392.t2
g85393.t1
g85394.t1
g85395.t1
g85395.t2
g85396.t1
g85397.t1
g85398.t1
g85399.t1
g85400.t1
g85401.t1
g85402.t1
g85402.t2
g85403.t1
g85404.t1
g85405.t1
g85405.t2
g85406.t1
g85407.t1
g85408.t1
g85409.t1
g85410.t1
g85411.t1
g85412.t1
g85413.t1
g85414.t1
g85415.t1
g85416.t1
g85417.t1
g85418.t1
g85418.t2
g85419.t1
g85420.t1
g85421.t1
g85422.t1
g85423.t1
g85424.t1
g85425.t1
g85426.t1
g85427.t1
g85428.t1
g85429.t1
g85430.t1
g85431.t1
g85432.t1	K23377
g85433.t1
g85434.t1
g85435.t1
g85436.t1
g85436.t2
g85437.t1
g85438.t1
g85439.t1
g85439.t2
g85440.t1
g85441.t1
g85442.t1
g85443.t1
g85444.t1
g85445.t1
g85446.t1
g85447.t1	K12373
g85447.t2	K12373
g85448.t1
g85449.t1
g85449.t2
g85450.t1
g85451.t1
g85452.t1
g85453.t1
g85454.t1
g85455.t1
g85456.t1
g85457.t1
g85458.t1
g85459.t1
g85460.t1
g85461.t1
g85462.t1
g85463.t1
g85464.t1
g85465.t1
g85466.t1
g85467.t1
g85468.t1
g85469.t1
g85470.t1
g85470.t2
g85471.t1	K19502
g85472.t1
g85473.t1
g85474.t1
g85475.t1
g85476.t1
g85477.t1	K04978
g85477.t2
g85478.t1
g85479.t1
g85480.t1	K04978
g85481.t1
g85482.t1
g85483.t1
g85484.t1
g85485.t1
g85485.t2
g85486.t1
g85487.t1
g85488.t1
g85489.t1
g85490.t1
g85491.t1
g85492.t1
g85493.t1
g85494.t1
g85495.t1
g85496.t1
g85497.t1
g85498.t1
g85498.t2
g85499.t1
g85500.t1
g85501.t1
g85502.t1
g85503.t1
g85504.t1
g85505.t1
g85506.t1
g85507.t1
g85507.t2
g85508.t1
g85509.t1
g85510.t1
g85510.t2
g85511.t1
g85512.t1
g85513.t1
g85514.t1
g85515.t1
g85516.t1
g85517.t1
g85518.t1
g85519.t1
g85520.t1
g85521.t1
g85522.t1
g85523.t1
g85524.t1
g85525.t1
g85526.t1
g85527.t1
g85528.t1
g85529.t1
g85530.t1
g85531.t1
g85532.t1
g85532.t2
g85533.t1
g85534.t1
g85535.t1
g85536.t1
g85537.t1
g85538.t1
g85539.t1
g85540.t1
g85541.t1
g85542.t1
g85543.t1
g85544.t1
g85545.t1
g85546.t1
g85547.t1
g85548.t1
g85549.t1
g85550.t1
g85551.t1
g85552.t1
g85553.t1
g85554.t1
g85555.t1
g85556.t1
g85557.t1
g85558.t1
g85559.t1
g85560.t1
g85561.t1
g85562.t1
g85563.t1
g85564.t1
g85564.t2
g85565.t1
g85566.t1
g85567.t1
g85568.t1
g85568.t2
g85569.t1
g85570.t1
g85571.t1
g85572.t1
g85573.t1
g85574.t1
g85575.t1
g85576.t1
g85577.t1
g85578.t1
g85578.t2
g85579.t1
g85580.t1
g85581.t1
g85582.t1
g85582.t2
g85583.t1	K13912
g85583.t2	K13912
g85584.t1
g85584.t2
g85585.t1
g85586.t1
g85587.t1
g85588.t1
g85589.t1
g85590.t1
g85591.t1
g85591.t2
g85592.t1
g85593.t1
g85594.t1
g85595.t1
g85596.t1
g85597.t1
g85598.t1
g85599.t1
g85600.t1
g85601.t1
g85602.t1
g85603.t1
g85604.t1
g85605.t1
g85606.t1
g85607.t1
g85608.t1
g85609.t1
g85609.t2
g85610.t1
g85611.t1
g85611.t2
g85612.t1
g85612.t2
g85613.t1
g85614.t1
g85615.t1
g85615.t2
g85616.t1
g85617.t1
g85618.t1
g85619.t1
g85620.t1
g85621.t1
g85622.t1
g85623.t1
g85624.t1
g85625.t1
g85626.t1
g85627.t1
g85628.t1
g85629.t1
g85630.t1
g85631.t1
g85631.t2
g85632.t1
g85633.t1
g85634.t1
g85635.t1
g85636.t1
g85637.t1
g85638.t1
g85639.t1
g85640.t1
g85641.t1
g85642.t1
g85643.t1
g85643.t2
g85644.t1
g85645.t1
g85646.t1
g85647.t1
g85648.t1
g85649.t1
g85650.t1
g85651.t1
g85651.t2
g85652.t1
g85652.t2
g85653.t1
g85654.t1
g85655.t1
g85656.t1
g85657.t1
g85658.t1
g85659.t1
g85660.t1
g85661.t1
g85662.t1
g85663.t1
g85664.t1
g85665.t1
g85666.t1
g85667.t1
g85668.t1
g85669.t1
g85670.t1
g85671.t1
g85672.t1
g85672.t2
g85673.t1
g85674.t1
g85675.t1
g85676.t1
g85677.t1
g85678.t1
g85679.t1
g85679.t2
g85680.t1
g85681.t1
g85682.t1
g85683.t1
g85684.t1
g85685.t1
g85686.t1
g85687.t1
g85688.t1
g85689.t1
g85690.t1
g85691.t1
g85692.t1
g85693.t1
g85694.t1
g85695.t1
g85696.t1
g85696.t2
g85697.t1
g85698.t1
g85698.t2
g85699.t1
g85700.t1
g85701.t1
g85702.t1
g85703.t1
g85704.t1
g85705.t1
g85705.t2
g85706.t1
g85707.t1
g85708.t1
g85709.t1
g85710.t1
g85711.t1
g85712.t1
g85713.t1
g85714.t1
g85715.t1
g85716.t1
g85717.t1
g85718.t1
g85718.t2
g85719.t1
g85720.t1
g85721.t1
g85721.t2
g85722.t1
g85723.t1
g85724.t1
g85724.t2
g85725.t1
g85726.t1
g85727.t1
g85728.t1
g85728.t2
g85729.t1
g85730.t1
g85731.t1
g85732.t1
g85733.t1
g85734.t1
g85735.t1
g85736.t1
g85737.t1
g85738.t1
g85739.t1
g85740.t1
g85741.t1
g85742.t1
g85743.t1
g85744.t1
g85745.t1
g85746.t1
g85747.t1
g85748.t1
g85748.t2
g85749.t1
g85750.t1
g85751.t1
g85751.t2
g85752.t1
g85752.t2
g85753.t1
g85754.t1
g85755.t1
g85756.t1
g85757.t1
g85758.t1
g85759.t1
g85760.t1
g85761.t1
g85762.t1
g85763.t1
g85764.t1
g85765.t1
g85766.t1
g85767.t1
g85768.t1
g85769.t1
g85770.t1
g85771.t1
g85772.t1
g85772.t2
g85773.t1
g85774.t1
g85775.t1
g85776.t1
g85777.t1
g85778.t1
g85779.t1
g85780.t1
g85781.t1
g85782.t1
g85783.t1
g85784.t1
g85785.t1
g85786.t1
g85787.t1
g85788.t1
g85788.t2
g85789.t1
g85790.t1
g85791.t1
g85792.t1
g85793.t1
g85794.t1
g85795.t1
g85796.t1
g85797.t1
g85798.t1
g85799.t1
g85799.t2
g85800.t1
g85801.t1
g85802.t1
g85803.t1
g85804.t1
g85804.t2
g85805.t1
g85805.t2
g85806.t1
g85807.t1
g85808.t1
g85808.t2
g85809.t1
g85810.t1
g85811.t1
g85812.t1
g85813.t1
g85814.t1
g85815.t1
g85816.t1
g85817.t1
g85818.t1
g85819.t1
g85820.t1
g85821.t1
g85822.t1
g85823.t1
g85824.t1
g85825.t1
g85826.t1
g85827.t1
g85828.t1
g85828.t2
g85829.t1
g85830.t1
g85831.t1
g85832.t1
g85833.t1
g85834.t1
g85835.t1
g85836.t1
g85837.t1
g85838.t1
g85839.t1
g85840.t1
g85841.t1
g85842.t1
g85843.t1
g85843.t2
g85844.t1
g85844.t2
g85845.t1
g85846.t1
g85847.t1
g85848.t1
g85849.t1
g85850.t1
g85851.t1
g85852.t1
g85853.t1
g85854.t1
g85855.t1
g85856.t1
g85857.t1
g85858.t1
g85858.t2
g85859.t1
g85860.t1
g85861.t1
g85861.t2
g85862.t1
g85863.t1
g85864.t1
g85865.t1	K19904
g85866.t1
g85867.t1
g85868.t1
g85869.t1
g85870.t1
g85871.t1
g85871.t2
g85872.t1
g85873.t1
g85874.t1	K01338
g85874.t2	K08675
g85875.t1
g85876.t1
g85876.t2
g85877.t1
g85878.t1	K08675
g85878.t2	K08675
g85879.t1	K08675
g85880.t1
g85881.t1
g85882.t1
g85883.t1
g85883.t2
g85884.t1
g85885.t1
g85886.t1
g85887.t1
g85888.t1
g85889.t1
g85890.t1
g85891.t1
g85892.t1
g85893.t1
g85894.t1
g85895.t1
g85896.t1
g85896.t2
g85897.t1
g85898.t1
g85899.t1
g85900.t1
g85901.t1
g85901.t2
g85902.t1
g85903.t1	K10904
g85904.t1
g85905.t1
g85906.t1
g85907.t1
g85908.t1
g85909.t1
g85910.t1
g85910.t2
g85911.t1
g85912.t1
g85913.t1
g85914.t1
g85915.t1
g85916.t1
g85916.t2
g85917.t1
g85918.t1
g85918.t2
g85919.t1	K00555
g85919.t2	K00555
g85920.t1
g85921.t1
g85922.t1
g85923.t1
g85924.t1
g85925.t1
g85926.t1
g85927.t1
g85928.t1
g85929.t1
g85930.t1
g85931.t1
g85932.t1
g85933.t1
g85934.t1
g85935.t1
g85936.t1
g85937.t1
g85938.t1
g85939.t1
g85940.t1
g85941.t1
g85942.t1
g85943.t1
g85944.t1
g85945.t1
g85946.t1
g85947.t1
g85947.t2
g85948.t1
g85949.t1
g85950.t1
g85951.t1
g85952.t1
g85953.t1
g85954.t1
g85955.t1
g85956.t1
g85957.t1	K04659
g85957.t2	K04659
g85958.t1
g85959.t1
g85959.t2
g85960.t1
g85960.t2
g85961.t1
g85962.t1	K12383
g85963.t1
g85964.t1
g85965.t1
g85965.t2
g85966.t1	K00774
g85967.t1
g85967.t2
g85968.t1
g85969.t1
g85970.t1	K18532
g85971.t1
g85972.t1
g85972.t2
g85973.t1
g85973.t2
g85974.t1
g85975.t1
g85976.t1
g85977.t1
g85978.t1
g85979.t1
g85980.t1
g85981.t1
g85982.t1
g85983.t1
g85984.t1	K04944
g85984.t2	K04944
g85985.t1
g85986.t1
g85987.t1
g85988.t1
g85989.t1
g85990.t1
g85991.t1
g85992.t1
g85993.t1
g85994.t1
g85995.t1
g85996.t1
g85997.t1
g85998.t1
g85999.t1
g86000.t1
g86001.t1
g86002.t1
g86003.t1
g86004.t1
g86005.t1
g86006.t1
g86007.t1
g86008.t1
g86008.t2
g86009.t1
g86010.t1
g86011.t1
g86012.t1
g86013.t1
g86014.t1
g86014.t2
g86015.t1
g86016.t1
g86017.t1
g86018.t1
g86019.t1
g86020.t1
g86020.t2
g86021.t1
g86022.t1
g86023.t1
g86024.t1
g86025.t1
g86026.t1
g86027.t1
g86028.t1
g86029.t1
g86030.t1
g86030.t2
g86031.t1
g86032.t1
g86033.t1
g86034.t1
g86035.t1
g86036.t1
g86037.t1
g86038.t1	K23281
g86039.t1
g86040.t1	K23281
g86040.t2	K23281
g86041.t1
g86042.t1
g86043.t1
g86043.t2
g86044.t1
g86045.t1
g86046.t1
g86047.t1
g86048.t1	K09495
g86048.t2	K09495
g86049.t1
g86050.t1
g86050.t2
g86051.t1	K03652
g86052.t1
g86053.t1
g86054.t1
g86055.t1
g86056.t1
g86056.t2
g86057.t1
g86058.t1
g86059.t1
g86060.t1	K15293
g86061.t1
g86062.t1
g86063.t1
g86064.t1
g86065.t1
g86066.t1
g86066.t2
g86067.t1
g86068.t1
g86068.t2
g86069.t1
g86069.t2
g86070.t1
g86071.t1
g86072.t1
g86073.t1
g86073.t2
g86074.t1
g86075.t1
g86076.t1
g86077.t1
g86078.t1
g86079.t1
g86080.t1
g86081.t1
g86081.t2
g86082.t1
g86083.t1	K15293
g86083.t2	K15293
g86084.t1
g86085.t1
g86086.t1
g86087.t1
g86088.t1
g86089.t1
g86090.t1
g86091.t1
g86092.t1
g86093.t1
g86094.t1
g86095.t1
g86096.t1
g86097.t1
g86098.t1
g86099.t1
g86100.t1
g86101.t1
g86101.t2
g86102.t1
g86103.t1
g86103.t2
g86104.t1
g86105.t1
g86106.t1
g86107.t1
g86108.t1
g86109.t1
g86110.t1
g86111.t1
g86112.t1
g86113.t1
g86114.t1
g86115.t1
g86116.t1
g86117.t1
g86118.t1
g86119.t1
g86120.t1
g86121.t1
g86122.t1
g86123.t1
g86124.t1
g86125.t1
g86126.t1
g86127.t1
g86127.t2
g86128.t1
g86129.t1
g86130.t1
g86131.t1
g86132.t1
g86132.t2
g86133.t1
g86134.t1
g86134.t2
g86135.t1
g86136.t1
g86137.t1
g86138.t1
g86139.t1
g86139.t2
g86140.t1
g86141.t1
g86142.t1
g86143.t1
g86144.t1
g86145.t1
g86146.t1
g86147.t1
g86148.t1
g86149.t1
g86150.t1
g86151.t1
g86152.t1
g86153.t1
g86154.t1
g86155.t1
g86156.t1
g86157.t1
g86158.t1
g86159.t1
g86160.t1
g86160.t2
g86161.t1
g86162.t1
g86163.t1
g86164.t1
g86165.t1
g86166.t1
g86167.t1
g86167.t2
g86168.t1
g86169.t1
g86170.t1
g86171.t1
g86172.t1
g86173.t1
g86174.t1
g86175.t1
g86175.t2
g86176.t1
g86176.t2
g86177.t1
g86178.t1
g86179.t1
g86180.t1
g86180.t2
g86181.t1
g86181.t2
g86182.t1
g86183.t1
g86184.t1
g86184.t2
g86185.t1
g86186.t1
g86187.t1
g86188.t1	K06207
g86189.t1
g86189.t2
g86190.t1
g86190.t2
g86191.t1
g86191.t2
g86192.t1
g86192.t2
g86193.t1
g86194.t1
g86195.t1
g86196.t1
g86197.t1
g86198.t1
g86199.t1
g86200.t1
g86201.t1
g86202.t1	K03574
g86202.t2	K03574
g86203.t1
g86204.t1	K10223
g86205.t1
g86206.t1
g86207.t1
g86208.t1
g86209.t1
g86210.t1
g86211.t1
g86212.t1
g86213.t1
g86214.t1
g86215.t1
g86215.t2
g86216.t1
g86216.t2
g86217.t1
g86218.t1
g86219.t1
g86220.t1
g86221.t1
g86221.t2	K00710
g86222.t1
g86223.t1
g86224.t1	K05312
g86224.t2
g86225.t1
g86225.t2
g86226.t1
g86226.t2
g86227.t1
g86228.t1
g86229.t1
g86230.t1
g86231.t1
g86232.t1
g86233.t1
g86234.t1
g86235.t1
g86236.t1	K05312
g86237.t1
g86238.t1
g86238.t2
g86239.t1
g86240.t1
g86241.t1
g86242.t1
g86243.t1
g86243.t2
g86244.t1
g86245.t1
g86246.t1
g86247.t1
g86248.t1
g86249.t1
g86250.t1
g86251.t1
g86252.t1
g86253.t1
g86254.t1
g86254.t2
g86255.t1
g86256.t1	K13203
g86256.t2	K13203
g86257.t1
g86258.t1	K07854
g86258.t2	K07854
g86259.t1
g86259.t2
g86260.t1
g86261.t1
g86262.t1
g86263.t1
g86264.t1
g86264.t2	K14389
g86264.t3
g86265.t1
g86266.t1
g86267.t1	K23284
g86268.t1
g86269.t1
g86270.t1
g86271.t1
g86272.t1
g86273.t1
g86274.t1
g86275.t1
g86276.t1
g86277.t1
g86278.t1
g86279.t1
g86280.t1
g86281.t1
g86282.t1
g86283.t1
g86284.t1
g86285.t1
g86286.t1
g86287.t1
g86288.t1
g86289.t1
g86290.t1
g86291.t1
g86291.t2
g86292.t1
g86293.t1
g86294.t1
g86294.t2
g86295.t1
g86295.t2
g86296.t1
g86297.t1
g86297.t2
g86298.t1
g86299.t1
g86299.t2
g86300.t1	K20628
g86300.t2	K20628
g86301.t1
g86302.t1
g86302.t2
g86303.t1
g86304.t1
g86305.t1
g86306.t1
g86306.t2
g86307.t1
g86308.t1	K04825
g86309.t1
g86310.t1
g86311.t1
g86312.t1
g86313.t1
g86314.t1
g86315.t1
g86316.t1
g86317.t1
g86317.t2
g86318.t1
g86319.t1
g86320.t1
g86321.t1
g86321.t2
g86322.t1
g86323.t1
g86324.t1
g86325.t1
g86325.t2
g86326.t1
g86327.t1
g86328.t1
g86328.t2
g86329.t1
g86330.t1
g86331.t1
g86332.t1
g86333.t1
g86334.t1	K08202
g86334.t2	K08202
g86335.t1
g86336.t1
g86337.t1
g86338.t1
g86339.t1
g86339.t2
g86340.t1
g86340.t2
g86341.t1
g86342.t1
g86343.t1
g86344.t1
g86345.t1
g86346.t1
g86347.t1
g86348.t1
g86349.t1
g86350.t1
g86351.t1
g86352.t1
g86353.t1
g86354.t1
g86355.t1
g86356.t1
g86357.t1
g86358.t1
g86359.t1
g86359.t2
g86360.t1
g86361.t1
g86362.t1
g86363.t1	K03768
g86363.t2	K03768
g86364.t1
g86364.t2
g86365.t1
g86366.t1
g86367.t1
g86368.t1
g86368.t2
g86369.t1
g86370.t1
g86370.t2
g86371.t1
g86372.t1
g86372.t2
g86373.t1
g86374.t1
g86375.t1
g86376.t1
g86377.t1
g86378.t1
g86379.t1
g86379.t2
g86380.t1
g86381.t1
g86382.t1
g86383.t1
g86383.t2
g86384.t1
g86385.t1
g86386.t1
g86387.t1
g86388.t1
g86389.t1
g86390.t1
g86391.t1
g86391.t2
g86392.t1
g86393.t1
g86394.t1
g86395.t1
g86396.t1
g86396.t2
g86397.t1
g86398.t1
g86399.t1	K15620
g86399.t2	K15620
g86400.t1
g86401.t1
g86402.t1
g86403.t1
g86404.t1
g86405.t1
g86405.t2
g86406.t1
g86407.t1
g86408.t1
g86409.t1
g86410.t1
g86411.t1
g86411.t2
g86412.t1
g86412.t2
g86413.t1
g86413.t2
g86414.t1
g86415.t1
g86416.t1
g86417.t1
g86418.t1
g86419.t1
g86420.t1
g86421.t1	K20288
g86422.t1	K20288
g86422.t2	K20288
g86423.t1
g86424.t1	K20288
g86424.t2	K20288
g86425.t1
g86426.t1
g86427.t1
g86428.t1
g86429.t1
g86430.t1
g86431.t1
g86432.t1
g86432.t2
g86433.t1
g86434.t1
g86435.t1
g86436.t1	K13411
g86436.t2
g86436.t3
g86437.t1
g86438.t1
g86439.t1	K13411
g86440.t1
g86441.t1
g86442.t1	K00698
g86442.t2	K00698
g86443.t1
g86444.t1
g86444.t2
g86445.t1
g86446.t1
g86447.t1
g86448.t1
g86449.t1
g86450.t1
g86451.t1
g86452.t1
g86453.t1
g86454.t1
g86455.t1
g86456.t1
g86457.t1
g86458.t1
g86459.t1
g86459.t2
g86460.t1
g86461.t1
g86462.t1
g86463.t1	K14291
g86464.t1
g86465.t1	K14291
g86466.t1
g86467.t1
g86468.t1
g86469.t1
g86470.t1
g86471.t1
g86472.t1
g86473.t1	K18733
g86474.t1	K10425
g86475.t1
g86476.t1
g86477.t1
g86478.t1
g86478.t2
g86479.t1
g86480.t1
g86481.t1
g86481.t2
g86482.t1
g86483.t1
g86484.t1
g86485.t1
g86486.t1
g86487.t1
g86488.t1
g86489.t1
g86490.t1
g86491.t1
g86492.t1
g86493.t1
g86494.t1
g86495.t1
g86496.t1
g86497.t1
g86498.t1	K23096
g86499.t1
g86500.t1	K23096
g86501.t1
g86502.t1
g86503.t1
g86504.t1
g86504.t2
g86505.t1
g86506.t1
g86507.t1
g86508.t1
g86509.t1
g86510.t1
g86511.t1
g86512.t1
g86512.t2
g86513.t1
g86514.t1
g86515.t1
g86516.t1
g86516.t2
g86517.t1
g86518.t1
g86519.t1
g86520.t1
g86521.t1
g86522.t1
g86523.t1
g86523.t2
g86524.t1
g86525.t1
g86526.t1
g86527.t1
g86528.t1
g86528.t2
g86529.t1	K12615
g86530.t1
g86531.t1
g86531.t2
g86532.t1	K03522
g86533.t1
g86533.t2
g86534.t1
g86535.t1
g86536.t1
g86537.t1
g86538.t1
g86539.t1
g86540.t1
g86541.t1
g86541.t2
g86542.t1
g86543.t1
g86544.t1
g86545.t1
g86546.t1
g86546.t2
g86547.t1
g86548.t1
g86549.t1
g86550.t1
g86551.t1
g86552.t1
g86553.t1
g86554.t1
g86555.t1
g86556.t1
g86557.t1
g86558.t1
g86559.t1
g86560.t1
g86561.t1
g86562.t1
g86563.t1
g86564.t1	K16467
g86564.t2	K16467
g86565.t1
g86566.t1
g86567.t1
g86568.t1
g86569.t1
g86570.t1
g86570.t2
g86571.t1
g86572.t1
g86573.t1
g86574.t1
g86574.t2
g86574.t3
g86575.t1
g86576.t1
g86577.t1	K03426
g86578.t1
g86579.t1
g86580.t1	K08749
g86581.t1
g86582.t1
g86583.t1
g86584.t1
g86585.t1
g86586.t1
g86587.t1
g86588.t1
g86589.t1
g86590.t1	K18674
g86590.t2	K18674
g86591.t1
g86592.t1
g86593.t1
g86594.t1
g86594.t2
g86595.t1
g86595.t2
g86596.t1	K08746
g86596.t2	K08746
g86597.t1
g86598.t1
g86598.t2
g86599.t1
g86600.t1
g86601.t1
g86602.t1
g86603.t1
g86604.t1
g86604.t2
g86605.t1
g86606.t1
g86607.t1
g86608.t1
g86608.t2
g86609.t1
g86610.t1
g86611.t1
g86612.t1
g86612.t2
g86613.t1
g86614.t1
g86615.t1
g86616.t1
g86617.t1
g86618.t1	K13288
g86619.t1
g86620.t1
g86621.t1
g86622.t1
g86623.t1
g86624.t1
g86625.t1
g86626.t1
g86627.t1
g86628.t1
g86629.t1
g86630.t1
g86631.t1	K10861
g86631.t2	K10861
g86632.t1
g86633.t1
g86634.t1
g86634.t2
g86635.t1
g86635.t2
g86636.t1
g86637.t1
g86638.t1
g86639.t1
g86640.t1
g86641.t1
g86642.t1
g86643.t1
g86644.t1
g86645.t1
g86646.t1
g86647.t1
g86648.t1
g86649.t1
g86650.t1
g86651.t1
g86652.t1
g86653.t1
g86654.t1
g86655.t1
g86656.t1	K19054
g86657.t1
g86658.t1
g86659.t1
g86660.t1
g86661.t1	K04463
g86661.t2	K04463
g86662.t1
g86663.t1
g86663.t2
g86664.t1
g86665.t1
g86666.t1
g86667.t1
g86668.t1
g86668.t2
g86669.t1
g86670.t1
g86671.t1
g86671.t2
g86672.t1
g86673.t1
g86674.t1
g86675.t1
g86676.t1
g86676.t2
g86677.t1
g86678.t1
g86678.t2
g86679.t1
g86680.t1
g86681.t1
g86682.t1
g86682.t2
g86683.t1
g86684.t1
g86685.t1
g86686.t1
g86687.t1
g86687.t2
g86688.t1
g86689.t1
g86690.t1
g86691.t1
g86692.t1
g86693.t1
g86694.t1
g86695.t1
g86696.t1
g86697.t1
g86698.t1
g86699.t1
g86700.t1
g86701.t1
g86702.t1	K09370
g86703.t1
g86704.t1
g86705.t1
g86706.t1
g86707.t1
g86708.t1
g86709.t1
g86710.t1
g86711.t1
g86712.t1
g86713.t1
g86714.t1
g86715.t1
g86716.t1
g86717.t1
g86718.t1
g86719.t1
g86720.t1
g86721.t1
g86722.t1
g86723.t1
g86724.t1
g86725.t1
g86725.t2
g86726.t1
g86727.t1
g86728.t1
g86729.t1
g86730.t1
g86731.t1
g86732.t1
g86733.t1	K05323
g86734.t1
g86735.t1
g86736.t1
g86736.t2
g86737.t1
g86738.t1
g86739.t1
g86740.t1
g86741.t1
g86742.t1
g86743.t1
g86744.t1
g86745.t1
g86746.t1
g86747.t1
g86748.t1
g86749.t1
g86749.t2
g86750.t1
g86750.t2
g86751.t1
g86752.t1
g86753.t1
g86754.t1
g86755.t1
g86756.t1
g86757.t1	K12397
g86758.t1
g86759.t1
g86760.t1
g86761.t1
g86762.t1
g86763.t1
g86764.t1
g86765.t1
g86766.t1
g86767.t1
g86768.t1
g86769.t1
g86770.t1
g86771.t1
g86772.t1
g86772.t2
g86773.t1
g86774.t1
g86775.t1
g86775.t2
g86776.t1
g86777.t1
g86778.t1
g86779.t1
g86779.t2	K18529
g86780.t1
g86781.t1
g86781.t2
g86782.t1
g86782.t2
g86783.t1
g86784.t1
g86785.t1
g86786.t1
g86787.t1
g86788.t1
g86789.t1
g86790.t1
g86791.t1
g86792.t1
g86793.t1
g86794.t1
g86795.t1	K05728
g86796.t1
g86796.t2
g86797.t1
g86798.t1
g86799.t1
g86800.t1
g86801.t1
g86801.t2
g86802.t1
g86803.t1	K10261
g86804.t1
g86805.t1
g86806.t1
g86807.t1
g86808.t1	K16264
g86808.t2	K14692
g86809.t1
g86809.t2
g86810.t1
g86810.t2
g86811.t1
g86811.t2
g86812.t1
g86813.t1
g86814.t1
g86815.t1
g86816.t1
g86817.t1
g86818.t1
g86819.t1
g86820.t1
g86821.t1
g86822.t1
g86823.t1
g86824.t1
g86824.t2
g86825.t1
g86826.t1
g86827.t1
g86828.t1	K20477
g86828.t2	K20477
g86829.t1
g86830.t1
g86831.t1
g86832.t1
g86833.t1
g86834.t1
g86835.t1
g86836.t1
g86837.t1	K09332
g86838.t1
g86839.t1
g86840.t1
g86841.t1
g86842.t1
g86843.t1
g86843.t2
g86844.t1
g86845.t1
g86846.t1
g86847.t1
g86848.t1
g86849.t1	K04811
g86850.t1
g86851.t1
g86851.t2	K04811
g86852.t1
g86853.t1
g86854.t1
g86855.t1
g86856.t1
g86857.t1
g86858.t1
g86859.t1
g86860.t1
g86861.t1
g86862.t1
g86863.t1
g86864.t1
g86865.t1
g86866.t1
g86866.t2
g86867.t1
g86868.t1
g86869.t1
g86870.t1
g86871.t1
g86872.t1
g86873.t1
g86874.t1
g86875.t1
g86876.t1
g86877.t1
g86878.t1
g86879.t1
g86879.t2
g86880.t1
g86881.t1
g86882.t1	K10594
g86882.t2	K10594
g86883.t1
g86883.t2
g86884.t1
g86884.t2
g86884.t3
g86885.t1
g86886.t1
g86887.t1
g86888.t1
g86889.t1
g86889.t2
g86890.t1
g86890.t2
g86891.t1
g86892.t1
g86892.t2
g86893.t1
g86894.t1
g86895.t1
g86896.t1
g86896.t2
g86897.t1	K10594
g86898.t1
g86898.t2
g86899.t1
g86900.t1
g86901.t1
g86902.t1
g86903.t1
g86904.t1
g86905.t1	K10594
g86905.t2
g86906.t1
g86907.t1
g86908.t1	K10349
g86909.t1
g86910.t1
g86911.t1
g86912.t1
g86912.t2
g86913.t1
g86914.t1
g86915.t1
g86916.t1
g86916.t2
g86917.t1
g86918.t1
g86918.t2
g86919.t1
g86920.t1	K02728
g86921.t1
g86922.t1
g86923.t1
g86924.t1
g86924.t2
g86925.t1
g86926.t1
g86927.t1
g86928.t1
g86929.t1
g86930.t1
g86931.t1
g86932.t1
g86933.t1
g86934.t1
g86935.t1
g86936.t1
g86937.t1
g86938.t1
g86939.t1
g86940.t1
g86941.t1
g86941.t2
g86942.t1
g86943.t1
g86943.t2
g86944.t1
g86944.t2
g86945.t1
g86946.t1
g86947.t1
g86947.t2
g86948.t1
g86949.t1
g86950.t1
g86951.t1
g86952.t1
g86953.t1
g86954.t1
g86954.t2
g86955.t1
g86956.t1
g86957.t1
g86958.t1	K01349
g86958.t2	K01349
g86959.t1
g86960.t1
g86961.t1
g86962.t1
g86963.t1
g86964.t1
g86965.t1
g86966.t1
g86967.t1
g86968.t1
g86969.t1
g86970.t1
g86971.t1
g86972.t1
g86973.t1
g86974.t1
g86975.t1
g86976.t1
g86977.t1
g86978.t1
g86979.t1
g86980.t1
g86981.t1
g86982.t1
g86983.t1
g86984.t1
g86985.t1
g86986.t1
g86987.t1
g86988.t1
g86988.t2
g86989.t1
g86990.t1
g86990.t2
g86991.t1
g86992.t1
g86993.t1
g86994.t1
g86995.t1
g86996.t1
g86997.t1
g86998.t1
g86999.t1
g86999.t2
g87000.t1
g87001.t1
g87002.t1
g87003.t1
g87003.t2
g87004.t1
g87005.t1
g87006.t1
g87007.t1
g87008.t1
g87009.t1
g87009.t2
g87010.t1
g87011.t1	K05502
g87012.t1
g87013.t1
g87014.t1
g87015.t1
g87016.t1
g87017.t1
g87018.t1
g87019.t1
g87019.t2
g87020.t1
g87021.t1
g87022.t1
g87023.t1
g87024.t1
g87025.t1
g87026.t1
g87027.t1
g87028.t1
g87029.t1
g87030.t1
g87031.t1
g87032.t1
g87033.t1
g87034.t1
g87035.t1
g87035.t2
g87036.t1
g87037.t1
g87038.t1
g87038.t2
g87039.t1
g87040.t1
g87041.t1
g87042.t1
g87043.t1
g87044.t1	K10955
g87045.t1
g87046.t1
g87047.t1
g87048.t1
g87049.t1
g87050.t1	K06232
g87051.t1
g87052.t1
g87053.t1
g87053.t2
g87054.t1
g87055.t1
g87056.t1
g87057.t1
g87058.t1
g87059.t1
g87060.t1
g87060.t2
g87061.t1	K14559
g87062.t1
g87063.t1
g87064.t1
g87065.t1
g87066.t1
g87067.t1
g87067.t2
g87068.t1
g87069.t1
g87070.t1
g87071.t1
g87072.t1
g87073.t1
g87074.t1
g87075.t1
g87076.t1
g87077.t1
g87078.t1
g87079.t1
g87080.t1
g87081.t1
g87082.t1
g87083.t1
g87084.t1
g87085.t1
g87086.t1
g87087.t1
g87088.t1
g87089.t1
g87090.t1
g87090.t2
g87091.t1
g87092.t1
g87093.t1
g87094.t1
g87095.t1
g87096.t1
g87097.t1
g87098.t1
g87099.t1
g87100.t1
g87101.t1
g87102.t1
g87103.t1
g87103.t2
g87104.t1
g87105.t1
g87106.t1
g87107.t1
g87108.t1
g87109.t1
g87110.t1	K18809
g87111.t1
g87112.t1
g87113.t1
g87114.t1
g87114.t2	K03650
g87114.t3
g87115.t1	K09553
g87115.t2	K09553
g87116.t1
g87117.t1
g87117.t2
g87118.t1
g87118.t2
g87119.t1
g87119.t2
g87120.t1
g87121.t1
g87121.t2
g87122.t1
g87123.t1
g87123.t2
g87124.t1
g87125.t1
g87125.t2
g87126.t1
g87127.t1
g87128.t1
g87129.t1
g87130.t1
g87131.t1
g87132.t1
g87133.t1
g87133.t2
g87134.t1
g87135.t1
g87136.t1
g87137.t1
g87138.t1
g87138.t2
g87139.t1
g87139.t2
g87140.t1
g87141.t1
g87142.t1
g87143.t1	K08749
g87144.t1
g87145.t1
g87146.t1
g87147.t1
g87148.t1
g87149.t1
g87150.t1
g87151.t1
g87152.t1
g87153.t1
g87154.t1
g87155.t1
g87155.t2
g87156.t1
g87157.t1
g87158.t1
g87159.t1
g87159.t2
g87160.t1
g87161.t1
g87162.t1
g87163.t1
g87164.t1
g87165.t1
g87166.t1
g87166.t2
g87167.t1
g87168.t1
g87169.t1
g87170.t1
g87170.t2
g87171.t1
g87172.t1
g87173.t1
g87174.t1
g87175.t1	K12405
g87176.t1
g87177.t1
g87178.t1
g87179.t1	K12405
g87180.t1
g87181.t1
g87182.t1
g87182.t2
g87183.t1
g87184.t1
g87185.t1
g87186.t1
g87187.t1
g87188.t1
g87189.t1	K12176
g87189.t2	K12176
g87190.t1	K11792
g87191.t1
g87192.t1
g87193.t1
g87194.t1
g87195.t1
g87196.t1
g87196.t2
g87197.t1
g87197.t2
g87198.t1
g87199.t1
g87200.t1
g87200.t2
g87201.t1
g87202.t1
g87203.t1
g87204.t1
g87205.t1
g87205.t2
g87206.t1
g87207.t1
g87207.t2
g87208.t1
g87209.t1
g87210.t1
g87211.t1
g87212.t1
g87213.t1
g87214.t1
g87215.t1
g87216.t1
g87217.t1
g87218.t1
g87219.t1
g87219.t2
g87220.t1
g87221.t1
g87222.t1
g87222.t2
g87223.t1
g87224.t1
g87224.t2
g87225.t1
g87226.t1
g87226.t2
g87227.t1
g87228.t1
g87229.t1	K04803
g87229.t2	K04803
g87230.t1
g87231.t1
g87232.t1
g87233.t1
g87234.t1
g87235.t1
g87236.t1
g87237.t1
g87238.t1
g87239.t1
g87240.t1	K12600
g87240.t2	K12600
g87241.t1
g87242.t1
g87242.t2
g87243.t1	K12600
g87244.t1
g87245.t1
g87246.t1
g87247.t1
g87248.t1
g87249.t1
g87250.t1
g87251.t1
g87252.t1
g87252.t2	K08017
g87253.t1
g87254.t1
g87255.t1
g87256.t1
g87257.t1
g87258.t1
g87259.t1
g87260.t1
g87261.t1
g87262.t1
g87263.t1
g87264.t1
g87265.t1
g87266.t1
g87267.t1
g87268.t1
g87269.t1
g87270.t1
g87271.t1
g87272.t1
g87273.t1
g87274.t1
g87275.t1
g87276.t1
g87277.t1
g87278.t1
g87279.t1
g87280.t1
g87281.t1
g87282.t1
g87283.t1
g87284.t1
g87285.t1
g87286.t1
g87287.t1
g87288.t1
g87289.t1
g87290.t1
g87291.t1
g87292.t1
g87293.t1
g87294.t1
g87295.t1
g87296.t1
g87297.t1
g87298.t1
g87299.t1
g87300.t1
g87301.t1
g87302.t1
g87303.t1
g87303.t2
g87304.t1
g87305.t1
g87306.t1
g87307.t1
g87308.t1
g87309.t1
g87310.t1
g87311.t1
g87312.t1
g87313.t1
g87314.t1
g87315.t1
g87316.t1
g87317.t1	K02920
g87317.t2	K02920
g87318.t1
g87318.t2
g87319.t1
g87319.t2
g87320.t1
g87320.t2
g87321.t1
g87322.t1
g87323.t1
g87324.t1	K10901
g87325.t1
g87326.t1
g87326.t2
g87327.t1
g87327.t2
g87328.t1
g87329.t1
g87330.t1	K01893
g87331.t1
g87332.t1
g87333.t1
g87334.t1
g87335.t1
g87336.t1
g87337.t1
g87338.t1
g87339.t1
g87340.t1
g87341.t1
g87342.t1
g87343.t1
g87344.t1
g87344.t2
g87345.t1
g87346.t1
g87346.t2	K13140
g87347.t1	K13140
g87347.t2	K13140
g87348.t1
g87349.t1
g87349.t2
g87350.t1
g87351.t1
g87352.t1
g87352.t2
g87353.t1
g87354.t1
g87355.t1
g87355.t2
g87356.t1	K00914
g87357.t1
g87358.t1
g87359.t1
g87360.t1
g87361.t1
g87361.t2
g87362.t1
g87363.t1	K23837
g87364.t1	K01562
g87365.t1
g87366.t1
g87366.t2
g87367.t1	K01562
g87368.t1
g87369.t1
g87370.t1
g87370.t2
g87371.t1
g87371.t2
g87372.t1
g87372.t2
g87373.t1
g87374.t1
g87375.t1
g87376.t1
g87377.t1
g87378.t1
g87379.t1	K19613
g87380.t1
g87381.t1
g87381.t2
g87382.t1
g87383.t1
g87384.t1
g87385.t1
g87386.t1
g87387.t1
g87387.t2
g87388.t1
g87389.t1
g87390.t1
g87391.t1
g87392.t1
g87393.t1
g87394.t1
g87394.t2
g87395.t1
g87396.t1
g87396.t2
g87397.t1
g87398.t1
g87399.t1
g87400.t1
g87401.t1
g87402.t1
g87403.t1
g87404.t1
g87405.t1
g87406.t1
g87407.t1
g87408.t1
g87408.t2
g87409.t1
g87410.t1
g87411.t1
g87412.t1
g87412.t2
g87413.t1
g87413.t2
g87414.t1
g87415.t1
g87416.t1
g87417.t1
g87418.t1
g87419.t1
g87419.t2
g87420.t1
g87421.t1
g87422.t1
g87423.t1
g87424.t1
g87425.t1
g87426.t1	K08736
g87427.t1
g87428.t1	K08736
g87429.t1
g87430.t1
g87431.t1
g87432.t1
g87433.t1
g87433.t2
g87434.t1
g87435.t1
g87436.t1
g87437.t1
g87437.t2
g87438.t1
g87439.t1
g87439.t2
g87440.t1
g87440.t2
g87441.t1
g87442.t1	K19613
g87443.t1
g87444.t1
g87445.t1
g87445.t2
g87446.t1
g87447.t1
g87447.t2
g87448.t1
g87449.t1
g87450.t1
g87450.t2
g87451.t1
g87452.t1
g87453.t1
g87454.t1	K12882
g87454.t2	K12882
g87455.t1
g87455.t2
g87456.t1
g87457.t1
g87457.t2
g87458.t1
g87459.t1
g87460.t1
g87461.t1
g87462.t1
g87463.t1
g87464.t1
g87464.t2
g87465.t1
g87466.t1
g87467.t1
g87468.t1
g87469.t1
g87470.t1	K17592
g87471.t1
g87471.t2
g87472.t1
g87473.t1
g87474.t1
g87475.t1
g87475.t2
g87476.t1
g87477.t1
g87478.t1
g87479.t1
g87480.t1
g87481.t1
g87482.t1
g87482.t2
g87483.t1
g87484.t1
g87485.t1
g87486.t1
g87487.t1
g87487.t2
g87488.t1
g87489.t1
g87490.t1
g87491.t1
g87491.t2
g87492.t1
g87492.t2
g87493.t1
g87494.t1
g87495.t1
g87496.t1
g87497.t1
g87497.t2
g87498.t1
g87499.t1
g87500.t1
g87501.t1
g87502.t1
g87503.t1
g87504.t1
g87504.t2
g87505.t1
g87505.t2
g87506.t1
g87507.t1
g87508.t1
g87509.t1
g87510.t1	K10393
g87511.t1
g87512.t1
g87513.t1
g87514.t1	K10393
g87514.t2	K10393
g87515.t1
g87516.t1
g87517.t1
g87518.t1
g87519.t1
g87520.t1
g87521.t1
g87522.t1	K04233
g87523.t1
g87524.t1
g87525.t1
g87526.t1
g87527.t1
g87528.t1
g87529.t1
g87530.t1
g87531.t1
g87531.t2
g87532.t1
g87533.t1
g87534.t1
g87535.t1
g87536.t1
g87537.t1
g87538.t1
g87538.t2
g87539.t1
g87539.t2
g87540.t1
g87541.t1
g87542.t1
g87543.t1
g87544.t1
g87545.t1
g87545.t2
g87546.t1
g87547.t1
g87548.t1	K11125
g87548.t2	K11125
g87549.t1
g87549.t2
g87550.t1
g87551.t1
g87552.t1
g87553.t1
g87554.t1
g87554.t2
g87555.t1
g87556.t1
g87557.t1
g87558.t1
g87559.t1
g87560.t1
g87561.t1
g87561.t2
g87562.t1
g87563.t1
g87564.t1
g87565.t1
g87566.t1
g87567.t1
g87568.t1
g87569.t1
g87570.t1
g87571.t1
g87572.t1
g87573.t1
g87574.t1
g87575.t1
g87576.t1
g87577.t1
g87578.t1
g87579.t1
g87580.t1
g87581.t1
g87582.t1
g87583.t1
g87584.t1
g87585.t1
g87586.t1
g87587.t1
g87588.t1
g87589.t1
g87590.t1
g87591.t1
g87592.t1
g87593.t1
g87594.t1
g87595.t1
g87596.t1
g87596.t2
g87597.t1	K14778
g87598.t1
g87599.t1
g87600.t1
g87601.t1
g87601.t2
g87602.t1
g87603.t1
g87604.t1
g87605.t1
g87606.t1
g87606.t2
g87607.t1
g87607.t2
g87608.t1
g87608.t2
g87609.t1
g87610.t1
g87611.t1	K03320
g87612.t1
g87613.t1
g87613.t2
g87614.t1
g87615.t1
g87616.t1
g87617.t1
g87618.t1
g87619.t1
g87620.t1
g87621.t1
g87622.t1	K20412
g87622.t2	K20412
g87623.t1
g87624.t1
g87625.t1
g87626.t1
g87627.t1
g87627.t2
g87628.t1
g87629.t1
g87629.t2
g87630.t1
g87631.t1
g87632.t1
g87633.t1
g87634.t1
g87635.t1
g87636.t1
g87636.t2
g87637.t1
g87638.t1
g87639.t1
g87640.t1
g87641.t1
g87642.t1
g87643.t1
g87644.t1
g87645.t1	K10582
g87646.t1
g87647.t1
g87647.t2
g87648.t1
g87649.t1
g87650.t1
g87651.t1
g87652.t1
g87653.t1
g87654.t1
g87655.t1
g87656.t1
g87657.t1
g87658.t1	K17201
g87659.t1
g87660.t1
g87661.t1
g87662.t1
g87663.t1
g87664.t1
g87665.t1
g87666.t1	K04282
g87667.t1
g87668.t1
g87669.t1
g87670.t1
g87671.t1
g87672.t1
g87673.t1
g87674.t1
g87675.t1
g87676.t1
g87677.t1
g87678.t1
g87679.t1
g87680.t1
g87681.t1
g87682.t1
g87683.t1
g87684.t1
g87685.t1
g87686.t1
g87687.t1
g87688.t1
g87689.t1
g87690.t1	K04243
g87691.t1
g87692.t1
g87693.t1
g87694.t1
g87695.t1
g87696.t1
g87697.t1
g87698.t1
g87699.t1
g87700.t1
g87701.t1
g87702.t1
g87703.t1
g87704.t1
g87705.t1
g87706.t1
g87707.t1
g87708.t1
g87709.t1
g87710.t1
g87711.t1
g87712.t1
g87713.t1
g87714.t1
g87715.t1
g87716.t1
g87717.t1
g87718.t1
g87719.t1
g87720.t1
g87721.t1
g87722.t1
g87723.t1
g87724.t1
g87725.t1
g87726.t1
g87727.t1
g87728.t1
g87729.t1
g87730.t1
g87731.t1
g87732.t1
g87733.t1
g87734.t1
g87734.t2
g87735.t1
g87736.t1
g87736.t2
g87737.t1
g87738.t1	K14464
g87739.t1
g87740.t1
g87741.t1	K10847
g87742.t1
g87743.t1
g87744.t1
g87745.t1
g87746.t1
g87747.t1
g87748.t1
g87749.t1
g87750.t1
g87751.t1
g87752.t1
g87753.t1
g87754.t1
g87755.t1
g87756.t1
g87757.t1
g87758.t1
g87759.t1
g87760.t1
g87760.t2
g87761.t1
g87762.t1
g87763.t1
g87764.t1
g87765.t1
g87766.t1
g87767.t1
g87767.t2
g87768.t1
g87769.t1
g87770.t1
g87771.t1
g87772.t1
g87773.t1
g87774.t1
g87775.t1
g87776.t1
g87777.t1
g87778.t1
g87779.t1
g87780.t1
g87780.t2
g87781.t1
g87781.t2	K17341
g87782.t1
g87783.t1
g87784.t1
g87785.t1
g87786.t1
g87787.t1
g87788.t1
g87788.t2
g87789.t1
g87790.t1
g87791.t1
g87792.t1
g87793.t1
g87794.t1
g87795.t1
g87796.t1
g87797.t1
g87797.t2
g87798.t1
g87799.t1
g87800.t1
g87801.t1
g87802.t1
g87803.t1
g87804.t1
g87805.t1
g87806.t1
g87807.t1
g87808.t1
g87809.t1
g87809.t2
g87810.t1
g87811.t1
g87811.t2
g87812.t1
g87812.t2
g87813.t1
g87814.t1
g87815.t1
g87816.t1
g87817.t1
g87817.t2
g87818.t1
g87819.t1
g87820.t1
g87821.t1
g87822.t1
g87823.t1
g87824.t1
g87825.t1
g87826.t1
g87826.t2
g87827.t1
g87828.t1
g87829.t1
g87829.t2
g87830.t1
g87831.t1
g87831.t2
g87832.t1
g87833.t1
g87833.t2
g87834.t1
g87835.t1
g87836.t1
g87837.t1
g87838.t1
g87839.t1
g87840.t1
g87841.t1
g87842.t1
g87843.t1
g87844.t1
g87845.t1
g87846.t1
g87847.t1
g87848.t1
g87849.t1
g87850.t1
g87851.t1
g87852.t1
g87853.t1
g87854.t1
g87855.t1
g87856.t1
g87857.t1
g87858.t1
g87859.t1
g87860.t1
g87861.t1
g87862.t1
g87863.t1
g87864.t1
g87865.t1
g87866.t1
g87867.t1
g87868.t1
g87869.t1
g87870.t1
g87871.t1
g87872.t1
g87873.t1
g87874.t1
g87875.t1
g87876.t1
g87877.t1
g87878.t1
g87879.t1
g87880.t1
g87881.t1
g87882.t1
g87883.t1
g87884.t1
g87884.t2
g87885.t1
g87886.t1
g87887.t1
g87888.t1
g87889.t1
g87890.t1
g87891.t1
g87892.t1
g87893.t1
g87894.t1
g87895.t1
g87896.t1
g87897.t1
g87898.t1
g87899.t1
g87900.t1
g87901.t1	K18674
g87902.t1
g87903.t1
g87904.t1
g87905.t1
g87906.t1
g87907.t1
g87908.t1
g87908.t2
g87909.t1
g87910.t1
g87911.t1
g87912.t1	K13412
g87912.t2	K05869
g87913.t1
g87914.t1
g87914.t2
g87915.t1
g87916.t1
g87917.t1
g87918.t1
g87918.t2
g87919.t1
g87920.t1
g87921.t1
g87922.t1
g87923.t1
g87924.t1
g87925.t1
g87926.t1
g87926.t2
g87927.t1
g87928.t1
g87929.t1
g87929.t2
g87930.t1
g87931.t1
g87932.t1
g87933.t1
g87934.t1
g87935.t1
g87936.t1
g87937.t1
g87938.t1
g87938.t2
g87939.t1
g87940.t1
g87941.t1
g87942.t1
g87943.t1
g87944.t1
g87945.t1
g87945.t2
g87946.t1
g87947.t1
g87948.t1
g87949.t1
g87950.t1
g87950.t2
g87951.t1
g87952.t1
g87953.t1
g87953.t2
g87954.t1
g87955.t1
g87956.t1
g87957.t1
g87958.t1
g87959.t1
g87960.t1
g87961.t1	K13750
g87962.t1
g87963.t1
g87964.t1
g87965.t1
g87966.t1
g87967.t1
g87968.t1
g87969.t1
g87970.t1
g87971.t1
g87972.t1	K16848
g87973.t1
g87974.t1	K05767
g87975.t1
g87976.t1
g87977.t1
g87978.t1
g87978.t2
g87979.t1
g87980.t1
g87981.t1
g87982.t1
g87983.t1
g87984.t1
g87985.t1
g87986.t1
g87987.t1
g87988.t1
g87989.t1
g87990.t1
g87991.t1
g87992.t1
g87993.t1
g87994.t1
g87994.t2
g87994.t3
g87995.t1
g87996.t1
g87997.t1
g87998.t1
g87999.t1
g88000.t1
g88001.t1
g88002.t1	K12886
g88002.t2	K12886
g88003.t1
g88004.t1
g88005.t1
g88006.t1	K10571
g88007.t1
g88008.t1
g88009.t1
g88009.t2
g88010.t1
g88011.t1
g88012.t1	K02132
g88013.t1
g88014.t1
g88015.t1
g88015.t2	K17293
g88015.t3	K17293
g88016.t1
g88017.t1
g88018.t1
g88019.t1
g88020.t1
g88021.t1
g88021.t2
g88022.t1
g88023.t1
g88024.t1
g88025.t1
g88026.t1
g88027.t1
g88028.t1
g88029.t1
g88030.t1
g88031.t1
g88032.t1
g88033.t1
g88033.t2
g88034.t1
g88035.t1
g88036.t1
g88037.t1
g88038.t1
g88039.t1
g88040.t1
g88041.t1
g88042.t1
g88043.t1
g88044.t1
g88045.t1
g88046.t1
g88047.t1
g88048.t1
g88049.t1
g88050.t1
g88051.t1	K17279
g88051.t2	K17279
g88052.t1
g88053.t1
g88053.t2
g88054.t1
g88055.t1
g88056.t1
g88057.t1
g88058.t1
g88059.t1
g88059.t2
g88060.t1
g88061.t1
g88062.t1
g88063.t1
g88064.t1
g88065.t1
g88066.t1
g88067.t1
g88068.t1
g88069.t1
g88070.t1
g88071.t1
g88072.t1
g88073.t1
g88074.t1
g88075.t1	K16606
g88075.t2	K16606
g88076.t1
g88077.t1
g88078.t1	K16606
g88078.t2	K16606
g88079.t1
g88080.t1
g88081.t1
g88082.t1
g88083.t1
g88083.t2
g88084.t1
g88085.t1
g88085.t2
g88086.t1	K00965
g88086.t2	K00965
g88087.t1
g88088.t1
g88089.t1
g88089.t2
g88090.t1
g88091.t1
g88092.t1
g88093.t1
g88094.t1
g88095.t1
g88096.t1
g88097.t1	K04352
g88097.t2	K04352
g88098.t1
g88099.t1
g88100.t1
g88101.t1	K04352
g88102.t1
g88103.t1
g88104.t1
g88104.t2
g88105.t1
g88106.t1
g88106.t2
g88107.t1
g88108.t1
g88108.t2
g88109.t1
g88110.t1	K22721
g88111.t1
g88112.t1
g88113.t1
g88114.t1
g88114.t2
g88115.t1
g88116.t1
g88117.t1
g88118.t1
g88119.t1
g88120.t1
g88121.t1
g88122.t1
g88123.t1
g88124.t1
g88124.t2
g88125.t1
g88126.t1
g88127.t1
g88128.t1
g88129.t1
g88130.t1
g88130.t2
g88131.t1
g88132.t1
g88133.t1
g88134.t1
g88135.t1
g88136.t1
g88137.t1
g88138.t1
g88139.t1
g88140.t1
g88141.t1
g88142.t1
g88143.t1
g88143.t2
g88144.t1
g88145.t1
g88146.t1
g88146.t2
g88147.t1
g88148.t1	K04539
g88149.t1
g88150.t1	K03454
g88151.t1
g88152.t1
g88153.t1
g88154.t1
g88155.t1
g88155.t2
g88156.t1
g88157.t1
g88157.t2
g88158.t1	K03454
g88158.t2	K03454
g88159.t1
g88160.t1
g88161.t1
g88162.t1
g88163.t1
g88164.t1
g88165.t1
g88165.t2
g88166.t1
g88167.t1
g88168.t1
g88169.t1
g88170.t1
g88171.t1
g88172.t1
g88173.t1
g88174.t1
g88175.t1
g88176.t1
g88177.t1
g88177.t2
g88178.t1
g88179.t1
g88180.t1
g88181.t1
g88182.t1
g88183.t1
g88183.t2
g88184.t1
g88184.t2
g88185.t1
g88186.t1
g88187.t1
g88188.t1
g88189.t1	K18437
g88190.t1	K18437
g88190.t2	K18437
g88191.t1
g88192.t1
g88193.t1
g88194.t1
g88195.t1
g88196.t1
g88197.t1
g88198.t1
g88199.t1
g88200.t1
g88201.t1
g88201.t2
g88202.t1
g88203.t1
g88203.t2
g88204.t1
g88205.t1
g88206.t1
g88206.t2
g88206.t3
g88207.t1
g88208.t1
g88209.t1
g88210.t1
g88211.t1
g88212.t1
g88213.t1
g88214.t1
g88215.t1
g88216.t1
g88217.t1
g88218.t1
g88219.t1
g88220.t1
g88221.t1	K08375
g88222.t1
g88223.t1
g88224.t1	K11416
g88225.t1
g88226.t1
g88227.t1
g88228.t1
g88229.t1
g88230.t1
g88230.t2
g88231.t1
g88232.t1
g88233.t1
g88234.t1
g88235.t1
g88236.t1
g88237.t1
g88238.t1
g88239.t1
g88240.t1
g88241.t1
g88242.t1
g88243.t1
g88244.t1
g88245.t1
g88246.t1
g88246.t2
g88247.t1
g88248.t1
g88249.t1
g88250.t1
g88251.t1	K04280
g88252.t1
g88253.t1
g88254.t1
g88255.t1
g88256.t1
g88257.t1
g88258.t1
g88259.t1
g88260.t1
g88261.t1
g88262.t1
g88263.t1
g88264.t1
g88265.t1
g88266.t1
g88267.t1
g88268.t1
g88269.t1
g88270.t1
g88271.t1
g88272.t1
g88273.t1
g88274.t1
g88275.t1
g88276.t1
g88277.t1
g88278.t1
g88279.t1
g88280.t1
g88281.t1
g88282.t1
g88283.t1
g88284.t1
g88285.t1
g88286.t1
g88287.t1
g88288.t1
g88289.t1
g88290.t1
g88291.t1
g88292.t1
g88293.t1
g88294.t1
g88295.t1
g88296.t1
g88296.t2
g88297.t1
g88298.t1
g88299.t1
g88300.t1
g88301.t1
g88302.t1
g88303.t1
g88303.t2
g88304.t1
g88305.t1	K16582
g88306.t1
g88307.t1
g88308.t1
g88309.t1
g88309.t2	K20099
g88310.t1
g88311.t1
g88312.t1
g88313.t1
g88313.t2
g88314.t1
g88315.t1
g88316.t1
g88317.t1
g88318.t1
g88318.t2
g88319.t1
g88320.t1
g88321.t1
g88322.t1
g88323.t1
g88324.t1
g88325.t1
g88326.t1
g88327.t1
g88327.t2
g88328.t1
g88329.t1
g88330.t1
g88331.t1
g88332.t1
g88333.t1
g88334.t1
g88335.t1
g88336.t1
g88337.t1
g88338.t1
g88339.t1
g88340.t1
g88340.t2
g88341.t1
g88342.t1
g88343.t1
g88343.t2
g88344.t1
g88345.t1
g88346.t1	K15183
g88346.t2	K15183
g88347.t1
g88348.t1
g88349.t1	K15183
g88350.t1	K15183
g88350.t2	K15183
g88351.t1
g88351.t2
g88352.t1
g88353.t1
g88354.t1
g88354.t2
g88355.t1
g88356.t1
g88357.t1	K12028
g88357.t2	K12028
g88358.t1
g88359.t1
g88360.t1
g88361.t1
g88362.t1
g88363.t1
g88364.t1
g88365.t1
g88366.t1	K12359
g88366.t2	K12359
g88367.t1
g88368.t1
g88369.t1
g88370.t1
g88371.t1
g88372.t1
g88373.t1
g88374.t1
g88374.t2
g88375.t1	K23435
g88376.t1
g88377.t1
g88377.t2
g88378.t1
g88379.t1
g88380.t1
g88381.t1	K20163
g88382.t1
g88383.t1
g88383.t2
g88384.t1	K20163
g88384.t2	K20163
g88385.t1	K20163
g88385.t2	K20163
g88386.t1	K20163
g88386.t2	K20163
g88387.t1
g88388.t1
g88389.t1
g88390.t1
g88391.t1
g88392.t1
g88393.t1
g88394.t1
g88395.t1
g88396.t1
g88397.t1
g88398.t1
g88399.t1
g88400.t1
g88401.t1
g88401.t2
g88402.t1
g88403.t1
g88403.t2
g88404.t1
g88405.t1
g88406.t1
g88407.t1
g88408.t1
g88408.t2
g88409.t1
g88410.t1
g88410.t2
g88411.t1
g88412.t1
g88412.t2
g88413.t1
g88414.t1
g88414.t2
g88415.t1
g88416.t1
g88417.t1
g88418.t1
g88419.t1
g88420.t1
g88421.t1
g88422.t1
g88423.t1
g88424.t1
g88425.t1
g88426.t1
g88426.t2
g88427.t1
g88428.t1
g88429.t1
g88430.t1
g88431.t1
g88432.t1
g88433.t1
g88434.t1
g88435.t1
g88436.t1
g88436.t2
g88437.t1
g88438.t1
g88439.t1
g88440.t1
g88441.t1
g88442.t1
g88443.t1
g88444.t1
g88445.t1
g88446.t1
g88447.t1
g88448.t1
g88449.t1
g88450.t1
g88451.t1
g88452.t1
g88453.t1
g88454.t1
g88455.t1
g88456.t1
g88457.t1
g88458.t1
g88459.t1
g88460.t1
g88461.t1
g88462.t1
g88463.t1
g88464.t1
g88465.t1
g88466.t1
g88467.t1
g88468.t1
g88469.t1
g88470.t1
g88471.t1
g88472.t1
g88473.t1
g88474.t1
g88475.t1
g88476.t1
g88477.t1
g88478.t1
g88479.t1
g88480.t1
g88481.t1
g88482.t1
g88483.t1
g88484.t1
g88485.t1
g88486.t1
g88487.t1
g88488.t1
g88489.t1
g88490.t1
g88491.t1
g88492.t1
g88493.t1
g88494.t1
g88495.t1
g88496.t1
g88497.t1
g88498.t1
g88499.t1
g88500.t1
g88501.t1
g88502.t1
g88503.t1
g88504.t1
g88505.t1
g88506.t1
g88507.t1
g88508.t1
g88509.t1
g88510.t1
g88511.t1
g88512.t1
g88513.t1	K21411
g88513.t2	K21411
g88514.t1	K21411
g88515.t1
g88516.t1	K16584
g88517.t1
g88518.t1
g88519.t1	K04887
g88519.t2
g88520.t1
g88521.t1
g88522.t1
g88523.t1
g88523.t2
g88524.t1
g88525.t1
g88526.t1
g88527.t1
g88528.t1
g88529.t1
g88530.t1
g88530.t2
g88531.t1
g88532.t1
g88533.t1
g88534.t1
g88535.t1
g88535.t2
g88536.t1
g88536.t2
g88537.t1
g88537.t2
g88538.t1
g88539.t1
g88540.t1
g88541.t1
g88542.t1
g88543.t1
g88544.t1
g88545.t1	K01530
g88546.t1
g88547.t1
g88548.t1
g88549.t1
g88550.t1
g88551.t1
g88552.t1
g88553.t1
g88554.t1	K01530
g88554.t2	K01530
g88555.t1
g88556.t1
g88557.t1
g88558.t1
g88559.t1
g88560.t1
g88561.t1
g88562.t1
g88563.t1
g88564.t1
g88565.t1
g88566.t1
g88567.t1
g88568.t1
g88569.t1
g88570.t1
g88571.t1
g88572.t1
g88573.t1
g88574.t1
g88575.t1
g88576.t1
g88576.t2
g88577.t1
g88578.t1
g88579.t1
g88580.t1
g88581.t1
g88582.t1
g88582.t2
g88583.t1
g88584.t1
g88585.t1
g88585.t2
g88586.t1
g88587.t1
g88588.t1
g88589.t1
g88590.t1
g88591.t1
g88592.t1
g88593.t1
g88594.t1
g88595.t1
g88596.t1
g88597.t1
g88598.t1
g88599.t1
g88600.t1
g88601.t1
g88602.t1
g88603.t1
g88604.t1
g88605.t1
g88606.t1
g88607.t1
g88608.t1
g88608.t2
g88609.t1
g88610.t1
g88611.t1
g88612.t1
g88613.t1
g88614.t1
g88615.t1
g88615.t2
g88616.t1
g88617.t1
g88618.t1
g88619.t1
g88619.t2
g88620.t1
g88621.t1
g88622.t1
g88622.t2
g88623.t1
g88624.t1
g88625.t1
g88626.t1
g88627.t1
g88627.t2
g88628.t1
g88629.t1
g88629.t2
g88630.t1
g88631.t1
g88632.t1
g88633.t1
g88634.t1
g88635.t1
g88635.t2
g88636.t1
g88637.t1
g88637.t2
g88638.t1
g88639.t1
g88640.t1
g88641.t1
g88642.t1
g88643.t1
g88644.t1
g88645.t1
g88646.t1
g88646.t2
g88647.t1
g88647.t2
g88648.t1
g88649.t1
g88650.t1
g88651.t1
g88651.t2
g88652.t1
g88653.t1
g88654.t1
g88654.t2
g88655.t1
g88656.t1
g88657.t1
g88657.t2
g88658.t1
g88659.t1
g88660.t1
g88661.t1
g88662.t1
g88663.t1
g88664.t1
g88665.t1
g88666.t1
g88667.t1
g88667.t2
g88668.t1
g88669.t1
g88670.t1
g88671.t1
g88672.t1
g88672.t2
g88673.t1
g88674.t1
g88675.t1
g88676.t1
g88677.t1	K11968
g88678.t1
g88679.t1
g88680.t1
g88680.t2
g88681.t1	K01201
g88681.t2	K01201
g88682.t1
g88683.t1
g88683.t2
g88684.t1	K11275
g88685.t1	K18085
g88686.t1
g88686.t2
g88687.t1	K18085
g88687.t2
g88688.t1
g88689.t1
g88690.t1
g88691.t1
g88692.t1
g88693.t1
g88694.t1
g88695.t1
g88696.t1
g88697.t1
g88698.t1
g88699.t1
g88700.t1
g88701.t1
g88702.t1
g88702.t2
g88703.t1
g88704.t1
g88705.t1
g88706.t1
g88707.t1
g88708.t1
g88709.t1
g88710.t1
g88711.t1
g88712.t1
g88713.t1
g88714.t1
g88715.t1
g88716.t1
g88717.t1
g88718.t1
g88719.t1
g88720.t1
g88721.t1
g88722.t1
g88723.t1
g88724.t1
g88725.t1
g88726.t1
g88727.t1
g88728.t1
g88729.t1
g88730.t1
g88731.t1
g88731.t2
g88732.t1
g88733.t1	K00008
g88733.t2	K00008
g88734.t1
g88735.t1
g88736.t1
g88737.t1
g88738.t1
g88738.t2
g88739.t1
g88740.t1
g88741.t1
g88742.t1
g88743.t1
g88744.t1
g88745.t1
g88746.t1
g88747.t1
g88748.t1
g88749.t1
g88750.t1
g88750.t2
g88751.t1
g88752.t1
g88752.t2
g88753.t1
g88754.t1
g88755.t1
g88756.t1
g88757.t1
g88758.t1
g88759.t1
g88760.t1
g88761.t1
g88762.t1
g88762.t2
g88763.t1
g88764.t1
g88764.t2
g88765.t1	K07611
g88766.t1
g88767.t1
g88768.t1
g88769.t1
g88770.t1
g88771.t1
g88772.t1
g88772.t2
g88773.t1
g88774.t1
g88775.t1
g88776.t1
g88776.t2
g88777.t1
g88778.t1
g88778.t2
g88779.t1
g88780.t1	K04523
g88780.t2	K04523
g88781.t1
g88781.t2
g88782.t1
g88783.t1
g88784.t1
g88785.t1
g88786.t1	K11803
g88786.t2
g88787.t1
g88788.t1
g88789.t1
g88790.t1
g88791.t1
g88792.t1
g88793.t1
g88794.t1
g88795.t1
g88796.t1
g88797.t1
g88797.t2
g88798.t1
g88798.t2
g88799.t1
g88800.t1
g88801.t1
g88802.t1
g88803.t1
g88804.t1
g88805.t1
g88806.t1
g88807.t1
g88808.t1
g88809.t1
g88810.t1
g88811.t1
g88812.t1
g88813.t1
g88814.t1
g88815.t1
g88816.t1
g88817.t1
g88818.t1
g88819.t1
g88820.t1
g88821.t1
g88821.t2
g88822.t1
g88823.t1
g88824.t1	K02962
g88825.t1
g88826.t1
g88827.t1
g88827.t2
g88828.t1
g88829.t1
g88830.t1
g88831.t1	K15273
g88832.t1
g88833.t1
g88834.t1
g88835.t1
g88836.t1
g88837.t1
g88838.t1
g88839.t1
g88840.t1
g88841.t1
g88842.t1
g88843.t1
g88844.t1
g88845.t1
g88846.t1
g88847.t1
g88848.t1
g88848.t2
g88849.t1
g88850.t1
g88851.t1
g88851.t2
g88852.t1
g88852.t2
g88853.t1
g88854.t1
g88855.t1
g88856.t1
g88857.t1
g88858.t1
g88859.t1
g88860.t1
g88861.t1
g88862.t1
g88863.t1
g88864.t1
g88865.t1
g88866.t1
g88867.t1
g88868.t1
g88869.t1
g88870.t1
g88870.t2
g88871.t1
g88871.t2
g88872.t1
g88872.t2
g88873.t1
g88874.t1
g88875.t1
g88875.t2
g88876.t1
g88877.t1
g88877.t2
g88878.t1
g88879.t1
g88880.t1
g88881.t1
g88882.t1
g88883.t1
g88884.t1
g88885.t1
g88886.t1
g88887.t1
g88887.t2
g88888.t1
g88889.t1
g88890.t1
g88891.t1
g88892.t1
g88893.t1
g88894.t1
g88895.t1
g88896.t1
g88897.t1
g88898.t1
g88899.t1
g88900.t1
g88901.t1
g88902.t1
g88903.t1
g88904.t1
g88905.t1
g88906.t1
g88907.t1
g88907.t2
g88908.t1
g88908.t2
g88909.t1
g88910.t1
g88911.t1
g88912.t1
g88913.t1
g88913.t2
g88914.t1
g88915.t1
g88916.t1
g88917.t1
g88918.t1
g88919.t1
g88919.t2
g88920.t1
g88921.t1
g88922.t1
g88923.t1
g88924.t1
g88925.t1
g88926.t1
g88927.t1
g88928.t1
g88929.t1
g88930.t1
g88931.t1
g88932.t1
g88933.t1
g88934.t1
g88935.t1
g88936.t1
g88937.t1
g88938.t1
g88938.t2
g88939.t1
g88940.t1
g88941.t1
g88941.t2
g88942.t1
g88943.t1
g88944.t1
g88945.t1
g88946.t1
g88947.t1
g88947.t2
g88948.t1
g88949.t1
g88950.t1
g88951.t1
g88952.t1
g88953.t1
g88954.t1
g88955.t1
g88956.t1
g88957.t1
g88958.t1
g88959.t1
g88960.t1
g88961.t1
g88962.t1
g88963.t1
g88964.t1
g88965.t1
g88966.t1
g88967.t1
g88968.t1
g88969.t1
g88970.t1
g88971.t1
g88972.t1
g88973.t1
g88974.t1
g88975.t1
g88976.t1
g88977.t1
g88978.t1
g88979.t1
g88980.t1
g88981.t1
g88982.t1
g88983.t1
g88984.t1
g88985.t1
g88986.t1
g88987.t1
g88987.t2
g88988.t1
g88989.t1
g88989.t2
g88990.t1
g88991.t1
g88991.t2
g88992.t1
g88993.t1
g88993.t2
g88994.t1
g88995.t1
g88996.t1
g88997.t1
g88998.t1
g88999.t1
g89000.t1
g89001.t1
g89002.t1
g89003.t1
g89004.t1
g89004.t2
g89005.t1
g89006.t1
g89007.t1
g89008.t1
g89009.t1
g89010.t1
g89011.t1
g89012.t1
g89013.t1
g89014.t1
g89014.t2
g89015.t1
g89016.t1
g89017.t1
g89018.t1
g89019.t1
g89020.t1
g89021.t1
g89022.t1
g89022.t2
g89023.t1
g89024.t1
g89025.t1
g89026.t1
g89027.t1
g89028.t1
g89029.t1
g89030.t1
g89031.t1
g89032.t1
g89033.t1
g89034.t1
g89035.t1
g89036.t1
g89036.t2
g89037.t1
g89038.t1
g89039.t1
g89039.t2
g89040.t1
g89041.t1
g89042.t1
g89043.t1
g89044.t1
g89045.t1
g89046.t1
g89047.t1
g89048.t1
g89048.t2
g89049.t1
g89049.t2
g89050.t1
g89051.t1
g89052.t1
g89053.t1
g89054.t1
g89055.t1
g89056.t1
g89057.t1
g89058.t1
g89059.t1
g89060.t1
g89060.t2
g89061.t1
g89062.t1
g89063.t1
g89063.t2
g89063.t3
g89064.t1
g89065.t1
g89066.t1
g89067.t1
g89068.t1
g89069.t1
g89070.t1
g89071.t1
g89071.t2
g89072.t1
g89073.t1
g89073.t2
g89074.t1
g89075.t1
g89076.t1
g89077.t1
g89078.t1
g89078.t2
g89079.t1
g89080.t1
g89081.t1
g89082.t1
g89083.t1
g89084.t1
g89085.t1
g89086.t1
g89087.t1
g89087.t2
g89088.t1
g89089.t1
g89090.t1
g89091.t1
g89092.t1
g89093.t1
g89094.t1
g89095.t1
g89096.t1
g89097.t1
g89098.t1
g89099.t1
g89100.t1
g89101.t1
g89102.t1
g89103.t1
g89104.t1
g89105.t1
g89106.t1
g89107.t1
g89108.t1
g89109.t1
g89110.t1
g89111.t1
g89112.t1
g89113.t1
g89114.t1
g89115.t1
g89116.t1
g89117.t1
g89118.t1
g89119.t1
g89120.t1
g89121.t1
g89122.t1
g89123.t1
g89124.t1
g89125.t1
g89125.t2
g89126.t1
g89127.t1
g89128.t1
g89129.t1
g89130.t1
g89131.t1
g89132.t1
g89133.t1
g89134.t1
g89135.t1
g89136.t1
g89137.t1
g89138.t1
g89139.t1
g89139.t2
g89140.t1
g89141.t1
g89142.t1
g89143.t1
g89144.t1
g89145.t1
g89146.t1
g89147.t1
g89148.t1
g89149.t1
g89150.t1
g89151.t1
g89152.t1
g89152.t2
g89153.t1
g89154.t1
g89155.t1
g89156.t1
g89156.t2
g89157.t1
g89158.t1
g89159.t1
g89160.t1
g89161.t1
g89162.t1
g89163.t1
g89164.t1
g89165.t1
g89165.t2
g89166.t1
g89167.t1
g89168.t1
g89169.t1
g89170.t1
g89171.t1
g89172.t1
g89173.t1
g89174.t1
g89175.t1
g89176.t1
g89177.t1
g89178.t1
g89179.t1
g89180.t1
g89181.t1
g89182.t1
g89183.t1
g89183.t2
g89184.t1
g89185.t1
g89186.t1
g89187.t1
g89188.t1
g89189.t1
g89190.t1
g89190.t2
g89191.t1
g89192.t1
g89193.t1
g89194.t1
g89195.t1
g89196.t1
g89197.t1
g89198.t1
g89199.t1
g89200.t1
g89201.t1
g89202.t1
g89202.t2
g89203.t1
g89204.t1
g89204.t2
g89205.t1
g89206.t1
g89207.t1
g89208.t1
g89209.t1
g89209.t2
g89210.t1
g89210.t2
g89211.t1
g89212.t1
g89213.t1
g89214.t1
g89215.t1
g89215.t2
g89216.t1
g89217.t1
g89218.t1
g89219.t1
g89219.t2
g89220.t1
g89221.t1
g89222.t1
g89223.t1
g89224.t1
g89225.t1
g89226.t1
g89227.t1
g89227.t2
g89228.t1
g89229.t1
g89230.t1
g89231.t1
g89232.t1
g89233.t1
g89234.t1
g89235.t1
g89236.t1
g89237.t1
g89238.t1
g89239.t1
g89240.t1
g89241.t1
g89242.t1
g89242.t2
g89243.t1
g89244.t1
g89245.t1
g89246.t1
g89246.t2
g89247.t1
g89248.t1
g89249.t1
g89250.t1
g89251.t1
g89252.t1
g89253.t1
g89254.t1
g89255.t1
g89256.t1
g89257.t1
g89258.t1
g89259.t1
g89260.t1
g89261.t1
g89262.t1
g89263.t1
g89264.t1
g89265.t1
g89266.t1
g89267.t1
g89268.t1
g89269.t1
g89270.t1
g89271.t1
g89272.t1
g89273.t1
g89274.t1
g89274.t2
g89275.t1
g89276.t1
g89277.t1
g89278.t1
g89279.t1
g89280.t1
g89281.t1
g89282.t1
g89283.t1
g89284.t1
g89285.t1
g89286.t1
g89287.t1
g89288.t1
g89289.t1
g89290.t1
g89291.t1
g89292.t1
g89293.t1
g89294.t1
g89295.t1
g89296.t1
g89297.t1
g89298.t1
g89299.t1
g89300.t1
g89301.t1
g89302.t1
g89303.t1
g89304.t1	K00995
g89304.t2	K00995
g89305.t1
g89306.t1
g89307.t1
g89308.t1
g89309.t1
g89310.t1
g89311.t1
g89312.t1
g89313.t1
g89314.t1
g89315.t1
g89316.t1
g89317.t1
g89317.t2
g89318.t1
g89319.t1
g89319.t2
g89320.t1	K10408
g89321.t1
g89322.t1
g89323.t1
g89323.t2
g89324.t1
g89325.t1
g89326.t1
g89327.t1
g89328.t1
g89328.t2
g89329.t1
g89330.t1
g89331.t1
g89332.t1
g89333.t1
g89334.t1
g89335.t1
g89336.t1
g89337.t1
g89338.t1
g89339.t1
g89340.t1
g89341.t1
g89342.t1
g89343.t1
g89344.t1
g89345.t1
g89346.t1
g89347.t1
g89348.t1
g89349.t1
g89350.t1
g89351.t1
g89352.t1
g89353.t1
g89354.t1
g89355.t1
g89356.t1
g89357.t1
g89357.t2
g89358.t1
g89359.t1
g89360.t1
g89361.t1
g89362.t1
g89363.t1
g89364.t1
g89365.t1
g89366.t1
g89367.t1
g89368.t1
g89369.t1	K04854
g89370.t1
g89371.t1
g89371.t2
g89372.t1
g89373.t1
g89374.t1
g89374.t2
g89375.t1
g89376.t1
g89376.t2
g89377.t1
g89378.t1
g89379.t1
g89380.t1
g89381.t1
g89382.t1
g89383.t1
g89384.t1
g89385.t1
g89385.t2
g89386.t1
g89387.t1
g89387.t2
g89388.t1
g89389.t1
g89390.t1
g89391.t1
g89392.t1
g89393.t1
g89394.t1
g89395.t1	K04854
g89396.t1
g89397.t1
g89398.t1
g89399.t1
g89400.t1
g89401.t1
g89402.t1
g89403.t1
g89404.t1
g89405.t1
g89406.t1
g89407.t1
g89408.t1
g89409.t1
g89410.t1
g89411.t1
g89412.t1
g89412.t2	K13811
g89413.t1
g89414.t1	K13811
g89415.t1
g89416.t1
g89417.t1
g89418.t1
g89419.t1
g89420.t1
g89421.t1
g89422.t1
g89423.t1
g89424.t1	K03103
g89425.t1
g89426.t1	K03103
g89427.t1
g89428.t1
g89429.t1
g89430.t1	K03103
g89431.t1
g89432.t1
g89433.t1
g89433.t2
g89434.t1
g89435.t1
g89436.t1	K00254
g89436.t2	K00254
g89437.t1
g89438.t1
g89439.t1
g89439.t2
g89440.t1
g89440.t2
g89441.t1
g89442.t1
g89443.t1
g89444.t1
g89444.t2
g89445.t1
g89446.t1
g89447.t1
g89448.t1
g89449.t1
g89450.t1
g89451.t1
g89452.t1
g89453.t1
g89454.t1
g89455.t1
g89456.t1
g89457.t1
g89458.t1
g89459.t1
g89460.t1
g89461.t1
g89461.t2
g89462.t1
g89462.t2
g89463.t1
g89464.t1
g89465.t1
g89465.t2
g89466.t1
g89467.t1
g89468.t1
g89468.t2
g89469.t1
g89470.t1
g89471.t1
g89472.t1
g89472.t2
g89473.t1
g89474.t1
g89474.t2
g89475.t1
g89476.t1
g89476.t2
g89477.t1
g89478.t1
g89479.t1
g89480.t1
g89480.t2
g89481.t1
g89482.t1
g89483.t1
g89484.t1
g89485.t1
g89486.t1
g89487.t1
g89488.t1
g89489.t1
g89490.t1
g89491.t1
g89491.t2
g89492.t1
g89493.t1
g89494.t1
g89495.t1
g89496.t1
g89497.t1
g89498.t1
g89499.t1
g89500.t1
g89501.t1
g89502.t1
g89503.t1
g89504.t1
g89505.t1
g89506.t1
g89507.t1
g89508.t1
g89509.t1
g89510.t1
g89511.t1
g89512.t1
g89513.t1
g89514.t1
g89515.t1
g89516.t1
g89517.t1
g89518.t1
g89519.t1
g89520.t1
g89521.t1
g89522.t1
g89523.t1
g89524.t1
g89525.t1
g89526.t1
g89526.t2
g89527.t1
g89528.t1
g89529.t1
g89530.t1
g89531.t1
g89532.t1
g89533.t1
g89534.t1
g89535.t1
g89536.t1
g89537.t1
g89538.t1
g89539.t1
g89540.t1
g89541.t1
g89542.t1
g89543.t1
g89544.t1
g89545.t1
g89546.t1
g89547.t1
g89548.t1
g89549.t1
g89550.t1
g89551.t1
g89552.t1
g89553.t1
g89554.t1
g89555.t1
g89556.t1
g89557.t1
g89558.t1
g89558.t2
g89559.t1
g89560.t1
g89561.t1
g89562.t1
g89563.t1
g89564.t1	K23341
g89564.t2
g89565.t1
g89566.t1
g89567.t1
g89568.t1
g89569.t1
g89570.t1
g89571.t1
g89572.t1
g89573.t1
g89574.t1
g89575.t1
g89576.t1
g89577.t1
g89578.t1
g89579.t1
g89580.t1
g89581.t1
g89582.t1
g89582.t2
g89583.t1
g89584.t1
g89585.t1
g89586.t1
g89587.t1
g89588.t1
g89589.t1
g89590.t1
g89591.t1	K01011
g89591.t2	K01011
g89592.t1
g89593.t1
g89594.t1
g89595.t1	K11417
g89596.t1
g89597.t1
g89598.t1
g89598.t2
g89599.t1
g89599.t2
g89600.t1
g89601.t1
g89602.t1
g89603.t1
g89604.t1
g89605.t1
g89605.t2
g89606.t1
g89606.t2
g89607.t1
g89608.t1
g89609.t1
g89610.t1
g89611.t1
g89612.t1
g89612.t2
g89613.t1
g89614.t1
g89615.t1
g89616.t1
g89617.t1
g89618.t1
g89619.t1
g89620.t1
g89621.t1
g89622.t1
g89623.t1
g89624.t1
g89625.t1	K09037
g89626.t1
g89627.t1
g89628.t1
g89629.t1
g89630.t1
g89630.t2
g89630.t3
g89631.t1
g89632.t1	K11275
g89633.t1
g89633.t2
g89634.t1
g89635.t1
g89636.t1
g89637.t1
g89638.t1
g89639.t1
g89640.t1
g89641.t1
g89642.t1
g89643.t1
g89644.t1
g89645.t1
g89646.t1
g89647.t1	K17495
g89647.t2	K17495
g89648.t1
g89649.t1
g89650.t1
g89650.t2
g89651.t1
g89651.t2
g89652.t1
g89652.t2
g89653.t1
g89653.t2
g89654.t1
g89655.t1
g89656.t1
g89657.t1
g89657.t2
g89658.t1
g89658.t2
g89659.t1
g89660.t1
g89661.t1
g89662.t1
g89663.t1
g89663.t2
g89664.t1
g89665.t1
g89666.t1
g89667.t1
g89668.t1
g89669.t1
g89670.t1
g89671.t1
g89671.t2
g89671.t3
g89672.t1
g89673.t1
g89674.t1
g89675.t1
g89676.t1
g89677.t1
g89678.t1
g89678.t2
g89679.t1
g89680.t1
g89681.t1
g89682.t1
g89683.t1
g89684.t1
g89684.t2
g89685.t1
g89686.t1
g89687.t1
g89688.t1
g89689.t1
g89690.t1
g89691.t1
g89692.t1
g89693.t1
g89694.t1
g89695.t1
g89696.t1
g89697.t1
g89698.t1
g89699.t1
g89700.t1
g89701.t1
g89701.t2
g89702.t1
g89703.t1
g89704.t1
g89705.t1
g89705.t2
g89706.t1
g89707.t1
g89708.t1
g89709.t1
g89710.t1
g89711.t1
g89712.t1
g89713.t1
g89714.t1
g89715.t1
g89716.t1
g89717.t1
g89718.t1
g89719.t1
g89720.t1
g89721.t1
g89722.t1
g89723.t1
g89724.t1
g89725.t1
g89726.t1
g89727.t1
g89727.t2
g89728.t1
g89729.t1
g89730.t1
g89731.t1
g89732.t1
g89733.t1
g89734.t1
g89735.t1
g89736.t1
g89737.t1
g89738.t1
g89739.t1
g89740.t1
g89741.t1
g89742.t1
g89743.t1
g89744.t1
g89745.t1
g89745.t2
g89746.t1
g89747.t1
g89748.t1
g89749.t1
g89750.t1
g89750.t2
g89751.t1
g89752.t1
g89753.t1
g89754.t1
g89755.t1
g89756.t1
g89757.t1
g89758.t1
g89759.t1
g89759.t2
g89760.t1
g89761.t1
g89762.t1
g89763.t1
g89764.t1
g89765.t1
g89766.t1
g89767.t1
g89767.t2
g89768.t1
g89768.t2
g89769.t1
g89770.t1
g89770.t2
g89771.t1
g89772.t1
g89772.t2
g89773.t1
g89774.t1
g89775.t1
g89775.t2
g89776.t1
g89777.t1	K18183
g89778.t1
g89779.t1
g89780.t1
g89780.t2
g89781.t1
g89782.t1
g89783.t1
g89784.t1
g89785.t1
g89786.t1
g89787.t1
g89788.t1
g89789.t1
g89790.t1
g89791.t1
g89792.t1
g89793.t1
g89794.t1
g89795.t1
g89796.t1
g89797.t1
g89798.t1
g89799.t1
g89799.t2
g89800.t1
g89801.t1
g89802.t1
g89803.t1
g89804.t1
g89805.t1
g89806.t1
g89807.t1
g89808.t1
g89808.t2
g89809.t1
g89810.t1
g89811.t1
g89812.t1
g89813.t1
g89814.t1
g89815.t1
g89816.t1
g89817.t1
g89818.t1
g89819.t1
g89820.t1
g89820.t2
g89821.t1
g89822.t1
g89823.t1
g89824.t1
g89825.t1
g89825.t2
g89826.t1
g89827.t1
g89828.t1
g89828.t2
g89829.t1
g89829.t2
g89830.t1
g89830.t2
g89831.t1
g89832.t1
g89833.t1
g89834.t1
g89834.t2
g89835.t1
g89836.t1
g89836.t2
g89837.t1
g89838.t1
g89838.t2
g89839.t1
g89840.t1
g89841.t1
g89842.t1
g89843.t1
g89844.t1
g89845.t1
g89846.t1
g89847.t1
g89848.t1
g89849.t1
g89850.t1
g89851.t1
g89852.t1
g89853.t1
g89854.t1
g89855.t1
g89856.t1
g89857.t1	K10457
g89858.t1	K10457
g89859.t1
g89860.t1
g89861.t1
g89862.t1
g89863.t1
g89864.t1
g89865.t1
g89866.t1	K14557
g89867.t1
g89868.t1
g89869.t1
g89870.t1
g89871.t1
g89872.t1
g89873.t1
g89874.t1
g89875.t1
g89875.t2
g89876.t1
g89877.t1
g89877.t2
g89878.t1
g89879.t1
g89880.t1
g89881.t1
g89882.t1
g89882.t2
g89883.t1
g89883.t2
g89884.t1
g89885.t1
g89886.t1
g89887.t1
g89888.t1	K14557
g89888.t2	K14557
g89889.t1
g89890.t1
g89891.t1
g89892.t1
g89893.t1
g89894.t1
g89894.t2
g89895.t1
g89895.t2
g89896.t1
g89897.t1
g89897.t2
g89898.t1
g89898.t2
g89899.t1
g89900.t1
g89900.t2
g89901.t1
g89902.t1
g89903.t1
g89904.t1
g89904.t2
g89904.t3
g89905.t1	K06052
g89906.t1
g89907.t1
g89908.t1
g89909.t1
g89910.t1
g89911.t1
g89911.t2
g89912.t1
g89913.t1
g89914.t1
g89915.t1
g89916.t1
g89917.t1
g89918.t1
g89919.t1
g89920.t1
g89921.t1
g89922.t1
g89922.t2
g89923.t1
g89924.t1
g89925.t1
g89926.t1
g89927.t1
g89928.t1
g89929.t1
g89930.t1	K21754
g89931.t1
g89932.t1
g89933.t1
g89934.t1
g89935.t1
g89936.t1	K17087
g89936.t2	K17087
g89937.t1	K17087
g89937.t2	K17087
g89938.t1	K13046
g89939.t1
g89940.t1
g89941.t1
g89942.t1
g89943.t1
g89944.t1
g89945.t1
g89946.t1
g89947.t1
g89948.t1
g89949.t1
g89950.t1
g89951.t1
g89952.t1
g89953.t1
g89953.t2
g89954.t1
g89955.t1
g89956.t1
g89956.t2
g89957.t1
g89958.t1
g89959.t1
g89960.t1	K02183
g89961.t1
g89962.t1
g89963.t1
g89964.t1
g89965.t1
g89966.t1
g89967.t1
g89968.t1
g89969.t1
g89970.t1
g89971.t1
g89972.t1
g89973.t1
g89974.t1
g89975.t1
g89976.t1
g89976.t2
g89977.t1
g89978.t1
g89978.t2
g89979.t1
g89980.t1
g89981.t1
g89982.t1
g89983.t1
g89984.t1
g89985.t1
g89985.t2
g89986.t1
g89987.t1
g89987.t2
g89988.t1
g89989.t1
g89990.t1
g89991.t1
g89992.t1
g89993.t1
g89994.t1
g89995.t1
g89996.t1
g89997.t1
g89998.t1
g89998.t2
g89999.t1
g90000.t1
g90001.t1
g90002.t1
g90003.t1
g90004.t1
g90005.t1
g90006.t1
g90007.t1
g90008.t1
g90009.t1
g90010.t1
g90011.t1
g90012.t1
g90013.t1
g90014.t1
g90015.t1
g90016.t1
g90017.t1
g90017.t2
g90018.t1
g90018.t2
g90019.t1	K19672
g90020.t1
g90021.t1	K19672
g90021.t2	K19672
g90022.t1
g90023.t1
g90024.t1	K19672
g90025.t1
g90026.t1
g90027.t1
g90027.t2
g90028.t1
g90029.t1
g90030.t1
g90031.t1
g90032.t1
g90033.t1
g90034.t1
g90035.t1	K09640
g90036.t1
g90037.t1
g90038.t1
g90038.t2
g90039.t1
g90040.t1
g90041.t1
g90042.t1
g90043.t1
g90044.t1
g90045.t1
g90046.t1
g90047.t1
g90048.t1
g90049.t1
g90050.t1
g90051.t1
g90052.t1
g90053.t1
g90054.t1
g90055.t1
g90056.t1
g90057.t1
g90058.t1
g90059.t1
g90060.t1
g90061.t1
g90061.t2
g90061.t3
g90062.t1
g90063.t1
g90064.t1
g90065.t1
g90066.t1
g90067.t1
g90068.t1
g90069.t1
g90070.t1
g90071.t1
g90072.t1
g90073.t1
g90074.t1
g90075.t1
g90076.t1
g90076.t2
g90077.t1
g90078.t1
g90078.t2
g90079.t1
g90079.t2
g90080.t1	K05126
g90080.t2	K05126
g90081.t1
g90082.t1
g90083.t1
g90084.t1
g90085.t1
g90085.t2
g90086.t1
g90087.t1
g90087.t2
g90088.t1
g90089.t1
g90090.t1
g90091.t1
g90092.t1	K10454
g90093.t1
g90093.t2
g90094.t1
g90094.t2
g90095.t1
g90096.t1
g90097.t1
g90098.t1
g90098.t2
g90099.t1
g90099.t2
g90100.t1
g90100.t2
g90101.t1
g90101.t2
g90102.t1
g90103.t1
g90103.t2
g90103.t3
g90104.t1
g90105.t1
g90105.t2
g90106.t1
g90107.t1
g90108.t1
g90109.t1
g90110.t1
g90110.t2
g90111.t1
g90112.t1
g90113.t1
g90114.t1
g90115.t1
g90116.t1
g90116.t2
g90117.t1
g90118.t1
g90119.t1
g90120.t1	K12382
g90120.t2	K12382
g90121.t1
g90122.t1
g90123.t1
g90124.t1
g90125.t1
g90126.t1
g90127.t1
g90128.t1
g90129.t1
g90130.t1
g90131.t1
g90131.t2
g90132.t1
g90133.t1
g90134.t1
g90134.t2
g90135.t1
g90136.t1	K17346
g90136.t2	K17346
g90137.t1
g90138.t1	K12811
g90139.t1
g90139.t2
g90140.t1
g90140.t2
g90141.t1
g90142.t1
g90143.t1
g90144.t1	K11128
g90145.t1
g90145.t2
g90146.t1
g90147.t1	K23402
g90147.t2	K23402
g90148.t1
g90149.t1
g90150.t1	K21988
g90151.t1
g90152.t1
g90153.t1
g90154.t1
g90155.t1
g90156.t1
g90157.t1
g90157.t2
g90158.t1
g90159.t1
g90160.t1
g90160.t2
g90161.t1
g90162.t1
g90162.t2
g90163.t1
g90164.t1
g90165.t1
g90166.t1
g90167.t1
g90167.t2
g90168.t1
g90169.t1
g90170.t1
g90171.t1
g90172.t1
g90172.t2
g90173.t1
g90174.t1
g90175.t1
g90176.t1	K18055
g90176.t2	K18055
g90177.t1
g90178.t1
g90179.t1
g90180.t1
g90181.t1
g90182.t1
g90183.t1
g90184.t1
g90184.t2
g90185.t1	K04253
g90185.t2	K04253
g90186.t1
g90187.t1
g90188.t1
g90189.t1
g90189.t2
g90190.t1
g90191.t1
g90192.t1
g90193.t1
g90194.t1
g90195.t1
g90196.t1	K15191
g90196.t2	K15191
g90197.t1
g90198.t1
g90198.t2
g90199.t1
g90200.t1
g90200.t2
g90201.t1
g90202.t1	K23379
g90203.t1
g90203.t2
g90204.t1
g90205.t1
g90206.t1
g90207.t1
g90208.t1
g90208.t2	K23379
g90209.t1
g90210.t1
g90210.t2
g90211.t1
g90212.t1
g90213.t1
g90214.t1
g90214.t2
g90215.t1
g90215.t2
g90216.t1
g90217.t1
g90218.t1
g90219.t1
g90220.t1
g90221.t1
g90222.t1
g90223.t1
g90223.t2
g90224.t1
g90225.t1
g90226.t1
g90227.t1
g90228.t1
g90229.t1
g90230.t1
g90231.t1	K00789
g90232.t1
g90233.t1
g90234.t1
g90235.t1
g90236.t1
g90237.t1
g90237.t2
g90238.t1
g90239.t1
g90240.t1
g90241.t1
g90242.t1
g90243.t1
g90244.t1
g90245.t1
g90245.t2
g90246.t1
g90247.t1
g90248.t1
g90248.t2
g90249.t1	K02330
g90250.t1
g90250.t2
g90251.t1	K02330
g90252.t1
g90253.t1
g90254.t1
g90255.t1
g90256.t1
g90256.t2	K00820
g90256.t3
g90257.t1
g90258.t1
g90258.t2
g90259.t1
g90260.t1
g90261.t1
g90262.t1	K18715
g90263.t1
g90263.t2
g90264.t1
g90264.t2
g90265.t1
g90266.t1
g90267.t1
g90268.t1
g90269.t1
g90270.t1
g90271.t1
g90272.t1
g90273.t1
g90274.t1	K14286
g90274.t2	K14286
g90275.t1
g90276.t1
g90277.t1
g90278.t1
g90279.t1
g90280.t1
g90281.t1
g90282.t1
g90283.t1	K02373
g90284.t1
g90285.t1
g90285.t2
g90286.t1
g90287.t1
g90288.t1	K22290
g90288.t2	K22290
g90289.t1	K22290
g90290.t1
g90291.t1
g90292.t1
g90293.t1
g90294.t1
g90295.t1
g90296.t1
g90297.t1
g90298.t1
g90299.t1
g90300.t1
g90301.t1
g90301.t2
g90302.t1
g90302.t2
g90303.t1
g90304.t1
g90305.t1
g90306.t1
g90307.t1
g90308.t1	K14386
g90309.t1
g90310.t1
g90310.t2
g90311.t1	K14388
g90311.t2	K14388
g90312.t1
g90313.t1
g90314.t1
g90315.t1
g90316.t1
g90317.t1
g90317.t2
g90318.t1
g90319.t1
g90320.t1
g90321.t1
g90322.t1
g90323.t1
g90324.t1
g90325.t1
g90325.t2
g90326.t1
g90327.t1
g90328.t1
g90329.t1
g90330.t1
g90331.t1
g90332.t1
g90332.t2
g90333.t1
g90334.t1
g90335.t1
g90336.t1
g90337.t1
g90338.t1
g90339.t1
g90340.t1
g90341.t1
g90341.t2
g90342.t1
g90343.t1
g90344.t1
g90345.t1
g90345.t2
g90346.t1
g90347.t1
g90347.t2
g90348.t1
g90349.t1
g90350.t1
g90350.t2
g90351.t1
g90352.t1
g90353.t1
g90353.t2
g90354.t1
g90354.t2
g90355.t1
g90356.t1
g90357.t1
g90358.t1
g90359.t1
g90360.t1
g90360.t2
g90361.t1	K04986
g90362.t1
g90363.t1
g90363.t2
g90364.t1
g90365.t1
g90366.t1
g90367.t1
g90368.t1
g90369.t1
g90370.t1
g90371.t1
g90372.t1	K04599
g90373.t1
g90373.t2
g90374.t1
g90375.t1
g90376.t1
g90376.t2
g90377.t1	K02156
g90377.t2	K02156
g90378.t1
g90379.t1
g90380.t1
g90381.t1
g90381.t2
g90382.t1
g90382.t2
g90383.t1
g90384.t1
g90385.t1
g90386.t1
g90387.t1
g90388.t1
g90389.t1	K12847
g90390.t1
g90391.t1
g90392.t1
g90393.t1
g90394.t1
g90395.t1
g90396.t1
g90397.t1
g90397.t2
g90397.t3
g90398.t1
g90399.t1
g90400.t1
g90401.t1
g90401.t2
g90402.t1
g90402.t2
g90403.t1
g90404.t1
g90404.t2
g90405.t1
g90406.t1
g90407.t1
g90407.t2
g90408.t1
g90409.t1
g90409.t2
g90410.t1
g90411.t1
g90411.t2
g90412.t1
g90412.t2
g90413.t1
g90414.t1
g90415.t1
g90416.t1
g90417.t1
g90418.t1
g90419.t1
g90420.t1
g90420.t2
g90421.t1
g90422.t1
g90423.t1
g90424.t1
g90424.t2
g90425.t1
g90426.t1
g90426.t2
g90427.t1
g90428.t1
g90429.t1
g90430.t1	K00901
g90430.t2	K00901
g90431.t1
g90432.t1
g90433.t1
g90434.t1
g90435.t1
g90436.t1
g90437.t1
g90438.t1
g90438.t2
g90439.t1
g90440.t1
g90441.t1
g90442.t1
g90443.t1
g90444.t1
g90445.t1
g90446.t1
g90447.t1
g90448.t1
g90449.t1
g90450.t1
g90451.t1
g90452.t1
g90453.t1
g90454.t1
g90455.t1
g90456.t1
g90457.t1
g90458.t1
g90459.t1
g90460.t1
g90461.t1
g90462.t1
g90463.t1
g90464.t1
g90465.t1
g90466.t1
g90467.t1
g90468.t1
g90469.t1
g90470.t1
g90470.t2
g90471.t1
g90472.t1
g90473.t1
g90474.t1
g90474.t2
g90475.t1	K11976
g90475.t2	K11976
g90476.t1
g90477.t1
g90478.t1
g90479.t1
g90479.t2
g90480.t1
g90481.t1
g90482.t1
g90483.t1
g90483.t2
g90484.t1
g90485.t1
g90486.t1
g90487.t1
g90488.t1
g90488.t2
g90489.t1
g90490.t1
g90490.t2
g90491.t1
g90491.t2
g90492.t1	K06888
g90493.t1
g90494.t1
g90495.t1
g90496.t1
g90497.t1
g90498.t1
g90498.t2
g90499.t1
g90500.t1
g90501.t1
g90502.t1
g90503.t1
g90504.t1
g90505.t1	K04397
g90506.t1
g90506.t2
g90507.t1
g90508.t1
g90509.t1
g90510.t1
g90511.t1
g90512.t1	K13806
g90512.t2
g90512.t3
g90513.t1
g90514.t1
g90515.t1
g90515.t2
g90516.t1
g90517.t1
g90517.t2
g90518.t1
g90518.t2	K03165
g90519.t1
g90520.t1
g90521.t1
g90522.t1
g90523.t1
g90524.t1
g90525.t1
g90525.t2
g90526.t1
g90527.t1
g90527.t2
g90528.t1
g90529.t1	K03165
g90530.t1
g90531.t1
g90532.t1
g90533.t1
g90534.t1
g90535.t1
g90536.t1	K09646
g90536.t2	K09646
g90537.t1	K09646
g90538.t1
g90539.t1
g90540.t1
g90541.t1
g90541.t2
g90542.t1
g90542.t2
g90543.t1
g90544.t1
g90545.t1
g90545.t2
g90546.t1
g90547.t1
g90548.t1
g90549.t1
g90550.t1
g90551.t1
g90552.t1
g90553.t1
g90554.t1
g90555.t1
g90555.t2
g90556.t1
g90557.t1
g90558.t1
g90559.t1
g90559.t2
g90560.t1
g90560.t2
g90561.t1
g90562.t1
g90563.t1
g90564.t1	K10615
g90564.t2	K10615
g90565.t1
g90566.t1
g90567.t1
g90568.t1
g90569.t1
g90569.t2
g90570.t1
g90571.t1
g90572.t1
g90573.t1
g90574.t1
g90575.t1
g90576.t1
g90577.t1
g90578.t1
g90578.t2
g90579.t1
g90580.t1
g90580.t2
g90581.t1
g90582.t1
g90582.t2
g90583.t1
g90584.t1
g90585.t1
g90586.t1
g90587.t1
g90588.t1
g90589.t1
g90590.t1
g90591.t1
g90592.t1
g90593.t1
g90593.t2
g90594.t1
g90595.t1
g90596.t1
g90597.t1
g90598.t1
g90599.t1
g90600.t1
g90601.t1
g90601.t2
g90602.t1
g90603.t1
g90603.t2
g90604.t1	K04364
g90605.t1
g90605.t2
g90606.t1
g90607.t1
g90608.t1
g90608.t2
g90609.t1
g90610.t1
g90611.t1
g90612.t1
g90613.t1
g90613.t2
g90614.t1
g90615.t1
g90616.t1
g90617.t1
g90618.t1
g90619.t1
g90620.t1
g90621.t1
g90622.t1
g90623.t1
g90624.t1
g90625.t1
g90626.t1
g90627.t1
g90628.t1
g90629.t1
g90630.t1
g90631.t1
g90632.t1
g90633.t1
g90634.t1
g90635.t1
g90636.t1
g90637.t1
g90638.t1
g90639.t1
g90640.t1
g90640.t2
g90641.t1
g90642.t1	K04364
g90642.t2	K04364
g90643.t1
g90644.t1
g90645.t1
g90646.t1
g90647.t1
g90648.t1
g90649.t1
g90650.t1
g90651.t1
g90652.t1
g90653.t1
g90653.t2
g90654.t1
g90655.t1
g90656.t1
g90656.t2
g90657.t1
g90658.t1
g90659.t1
g90660.t1
g90661.t1
g90662.t1
g90663.t1
g90664.t1
g90665.t1
g90666.t1
g90667.t1
g90668.t1
g90669.t1
g90670.t1
g90671.t1
g90672.t1
g90673.t1
g90674.t1
g90675.t1
g90676.t1
g90677.t1
g90678.t1	K04988
g90679.t1
g90680.t1
g90680.t2
g90681.t1
g90682.t1
g90682.t2
g90683.t1
g90684.t1
g90685.t1
g90686.t1
g90687.t1
g90688.t1
g90688.t2
g90688.t3
g90689.t1
g90690.t1
g90691.t1	K04988
g90691.t2	K04988
g90692.t1
g90693.t1
g90694.t1
g90694.t2
g90695.t1
g90696.t1
g90697.t1
g90698.t1
g90699.t1
g90700.t1
g90701.t1
g90702.t1
g90703.t1
g90704.t1
g90705.t1
g90706.t1
g90706.t2
g90707.t1
g90708.t1
g90709.t1
g90710.t1
g90711.t1
g90712.t1
g90713.t1
g90714.t1
g90715.t1
g90716.t1	K11855
g90716.t2	K11855
g90717.t1	K11855
g90717.t2	K11855
g90718.t1
g90719.t1
g90720.t1
g90721.t1
g90722.t1
g90723.t1
g90723.t2
g90724.t1	K18441
g90725.t1
g90726.t1
g90727.t1
g90727.t2	K17480
g90728.t1
g90729.t1
g90730.t1
g90731.t1
g90732.t1
g90733.t1
g90734.t1
g90734.t2
g90735.t1
g90736.t1
g90737.t1
g90738.t1
g90738.t2
g90739.t1	K04392
g90740.t1
g90741.t1
g90742.t1	K03955
g90743.t1
g90744.t1
g90745.t1
g90746.t1
g90747.t1
g90748.t1
g90749.t1
g90749.t2
g90750.t1
g90751.t1
g90752.t1	K00274
g90753.t1
g90753.t2
g90754.t1
g90755.t1
g90755.t2	K00274
g90756.t1
g90757.t1
g90758.t1
g90759.t1
g90760.t1
g90761.t1
g90762.t1
g90763.t1
g90764.t1
g90765.t1
g90766.t1
g90767.t1
g90768.t1
g90769.t1
g90770.t1
g90771.t1
g90772.t1
g90773.t1
g90774.t1
g90775.t1
g90776.t1
g90777.t1
g90778.t1
g90779.t1
g90780.t1	K14072
g90780.t2	K14072
g90781.t1
g90782.t1
g90783.t1
g90783.t2
g90784.t1
g90785.t1
g90786.t1
g90787.t1
g90788.t1
g90789.t1
g90790.t1
g90791.t1
g90792.t1
g90793.t1
g90794.t1
g90795.t1
g90796.t1
g90796.t2
g90797.t1
g90798.t1
g90799.t1
g90800.t1
g90801.t1
g90801.t2
g90802.t1
g90803.t1
g90803.t2
g90804.t1
g90805.t1
g90806.t1
g90807.t1
g90808.t1
g90809.t1
g90810.t1
g90811.t1
g90812.t1
g90813.t1
g90814.t1
g90815.t1
g90816.t1
g90817.t1
g90818.t1
g90819.t1
g90820.t1
g90821.t1
g90822.t1
g90823.t1
g90824.t1
g90825.t1
g90826.t1
g90827.t1
g90828.t1
g90829.t1
g90830.t1
g90831.t1
g90832.t1	K08471
g90833.t1
g90834.t1
g90835.t1	K22766
g90835.t2	K22766
g90836.t1
g90837.t1
g90838.t1
g90839.t1
g90840.t1
g90840.t2
g90841.t1
g90842.t1
g90843.t1	K11137
g90844.t1
g90845.t1
g90846.t1
g90847.t1
g90848.t1
g90849.t1	K11137
g90850.t1
g90851.t1
g90852.t1
g90853.t1	K11137
g90853.t2	K11137
g90854.t1	K10412
g90855.t1
g90856.t1
g90856.t2
g90857.t1
g90857.t2
g90858.t1	K06694
g90859.t1
g90860.t1
g90861.t1
g90862.t1
g90863.t1
g90864.t1	K04809
g90865.t1
g90866.t1
g90867.t1
g90868.t1
g90869.t1
g90869.t2
g90870.t1
g90871.t1
g90872.t1
g90873.t1
g90874.t1
g90875.t1
g90875.t2
g90876.t1
g90877.t1
g90878.t1
g90879.t1
g90880.t1
g90881.t1
g90882.t1
g90883.t1
g90884.t1
g90885.t1
g90886.t1
g90887.t1
g90888.t1
g90889.t1
g90890.t1	K02175
g90891.t1
g90892.t1
g90893.t1
g90894.t1
g90895.t1
g90896.t1
g90897.t1
g90898.t1
g90898.t2
g90899.t1
g90899.t2
g90900.t1
g90901.t1
g90902.t1
g90903.t1
g90904.t1
g90905.t1
g90906.t1
g90907.t1
g90908.t1
g90909.t1
g90910.t1
g90911.t1
g90912.t1
g90913.t1
g90914.t1
g90915.t1	K00019
g90916.t1
g90917.t1
g90918.t1
g90919.t1
g90920.t1
g90921.t1
g90922.t1
g90923.t1
g90924.t1
g90925.t1
g90926.t1
g90926.t2
g90927.t1
g90928.t1
g90928.t2
g90929.t1
g90930.t1
g90931.t1
g90932.t1
g90932.t2
g90933.t1
g90934.t1
g90935.t1
g90936.t1
g90937.t1
g90938.t1
g90939.t1
g90940.t1
g90941.t1
g90942.t1
g90943.t1
g90944.t1
g90945.t1
g90946.t1	K18756
g90946.t2	K18756
g90947.t1
g90948.t1
g90949.t1
g90950.t1	K18756
g90950.t2	K18756
g90951.t1
g90952.t1
g90953.t1
g90954.t1
g90955.t1
g90956.t1
g90957.t1
g90958.t1
g90959.t1
g90960.t1
g90961.t1
g90962.t1	K22761
g90962.t2	K22761
g90963.t1
g90964.t1
g90965.t1
g90966.t1
g90966.t2
g90967.t1
g90968.t1
g90969.t1
g90970.t1
g90971.t1
g90972.t1
g90973.t1
g90974.t1
g90974.t2
g90975.t1
g90976.t1	K10485
g90977.t1
g90978.t1
g90979.t1
g90980.t1
g90981.t1
g90982.t1
g90983.t1
g90984.t1	K10485
g90985.t1
g90986.t1
g90987.t1
g90988.t1
g90989.t1
g90990.t1
g90991.t1
g90991.t2
g90992.t1	K04666
g90993.t1
g90994.t1
g90995.t1
g90995.t2
g90996.t1	K23829
g90996.t2	K23829
g90997.t1
g90997.t2
g90998.t1
g90999.t1
g91000.t1
g91000.t2
g91001.t1
g91002.t1
g91003.t1
g91004.t1
g91005.t1
g91006.t1
g91007.t1
g91008.t1
g91009.t1	K10426
g91009.t2	K10426
g91010.t1	K10426
g91010.t2	K10426
g91011.t1
g91011.t2
g91012.t1
g91012.t2
g91013.t1
g91014.t1
g91015.t1
g91016.t1
g91017.t1
g91018.t1
g91019.t1
g91020.t1
g91021.t1
g91022.t1
g91023.t1
g91024.t1
g91025.t1
g91026.t1
g91027.t1
g91028.t1	K23573
g91029.t1
g91030.t1
g91031.t1	K16677
g91031.t2	K16677
g91032.t1
g91033.t1
g91034.t1
g91035.t1
g91036.t1
g91037.t1
g91038.t1
g91039.t1
g91040.t1
g91041.t1
g91042.t1
g91043.t1
g91044.t1
g91044.t2
g91045.t1
g91045.t2
g91046.t1	K00253
g91047.t1	K23151
g91048.t1
g91049.t1
g91050.t1
g91051.t1
g91052.t1
g91053.t1
g91054.t1
g91055.t1
g91055.t2
g91056.t1
g91057.t1
g91057.t2
g91058.t1
g91059.t1
g91060.t1
g91061.t1
g91062.t1
g91063.t1
g91064.t1
g91065.t1
g91066.t1	K20797
g91067.t1
g91068.t1
g91069.t1
g91070.t1
g91071.t1
g91072.t1
g91073.t1
g91074.t1
g91075.t1
g91076.t1
g91077.t1
g91077.t2
g91078.t1
g91079.t1
g91080.t1
g91080.t2
g91081.t1
g91082.t1
g91083.t1	K00731
g91084.t1
g91085.t1
g91085.t2
g91086.t1
g91087.t1
g91088.t1
g91089.t1
g91090.t1
g91091.t1
g91092.t1
g91092.t2
g91093.t1
g91094.t1
g91095.t1
g91096.t1
g91097.t1	K12597
g91098.t1
g91099.t1
g91100.t1
g91100.t2
g91101.t1
g91102.t1	K19683
g91103.t1
g91104.t1
g91104.t2
g91105.t1
g91106.t1
g91107.t1
g91108.t1
g91109.t1
g91110.t1
g91111.t1
g91112.t1	K12382
g91112.t2	K12382
g91113.t1
g91114.t1
g91115.t1	K12382
g91115.t2	K12382
g91116.t1
g91117.t1
g91118.t1
g91119.t1
g91120.t1
g91121.t1	K13196
g91121.t2
g91122.t1
g91123.t1
g91124.t1
g91125.t1
g91126.t1
g91126.t2
g91127.t1
g91128.t1
g91128.t2
g91129.t1	K02333
g91130.t1
g91131.t1
g91131.t2
g91132.t1	K02998
g91132.t2	K02998
g91133.t1
g91134.t1
g91135.t1
g91136.t1
g91137.t1
g91138.t1
g91139.t1
g91140.t1
g91141.t1
g91141.t2
g91142.t1	K23802
g91143.t1
g91144.t1	K23802
g91145.t1
g91146.t1
g91147.t1
g91148.t1
g91149.t1
g91150.t1
g91151.t1
g91152.t1
g91153.t1
g91154.t1
g91154.t2
g91155.t1
g91156.t1
g91157.t1
g91158.t1
g91159.t1
g91160.t1
g91161.t1
g91162.t1
g91163.t1
g91164.t1
g91165.t1
g91166.t1
g91167.t1
g91168.t1
g91169.t1
g91170.t1
g91171.t1
g91172.t1
g91173.t1
g91174.t1
g91174.t2
g91175.t1
g91176.t1	K04739
g91177.t1
g91178.t1
g91179.t1
g91180.t1
g91181.t1
g91182.t1
g91183.t1
g91184.t1
g91185.t1
g91186.t1
g91187.t1
g91188.t1
g91189.t1
g91190.t1
g91191.t1
g91192.t1
g91193.t1
g91194.t1
g91194.t2
g91195.t1
g91196.t1
g91197.t1
g91198.t1
g91199.t1
g91199.t2
g91200.t1
g91201.t1
g91201.t2
g91202.t1
g91203.t1	K06813
g91203.t2	K06813
g91204.t1
g91205.t1
g91206.t1
g91207.t1
g91207.t2
g91208.t1
g91209.t1
g91210.t1
g91211.t1
g91212.t1
g91212.t2
g91213.t1
g91213.t2
g91214.t1
g91215.t1
g91215.t2
g91216.t1
g91217.t1
g91218.t1
g91219.t1
g91220.t1
g91221.t1
g91222.t1
g91223.t1
g91224.t1
g91225.t1
g91226.t1
g91227.t1
g91228.t1
g91228.t2
g91229.t1
g91230.t1
g91231.t1
g91231.t2
g91232.t1
g91233.t1
g91234.t1
g91235.t1
g91236.t1
g91237.t1
g91238.t1
g91239.t1
g91240.t1
g91241.t1
g91242.t1
g91243.t1
g91244.t1
g91245.t1
g91246.t1
g91247.t1
g91248.t1
g91249.t1	K22670
g91250.t1
g91251.t1
g91252.t1
g91253.t1
g91254.t1
g91255.t1
g91256.t1
g91257.t1
g91258.t1
g91259.t1
g91260.t1
g91261.t1	K17823
g91262.t1
g91263.t1
g91264.t1
g91265.t1
g91265.t2
g91266.t1	K04403
g91266.t2
g91267.t1
g91268.t1
g91269.t1
g91270.t1
g91271.t1
g91272.t1
g91273.t1
g91274.t1
g91274.t2
g91275.t1
g91276.t1
g91277.t1	K09289
g91278.t1
g91279.t1
g91280.t1
g91281.t1
g91282.t1
g91283.t1
g91284.t1	K04397
g91284.t2	K04397
g91285.t1
g91286.t1
g91286.t2
g91287.t1
g91288.t1
g91289.t1
g91289.t2
g91290.t1
g91291.t1
g91291.t2
g91292.t1
g91293.t1
g91294.t1
g91295.t1
g91296.t1
g91297.t1
g91298.t1
g91298.t2
g91299.t1
g91300.t1
g91301.t1
g91301.t2
g91302.t1
g91302.t2
g91303.t1
g91304.t1
g91305.t1
g91305.t2
g91306.t1
g91307.t1
g91308.t1
g91309.t1
g91310.t1
g91311.t1
g91312.t1
g91313.t1
g91313.t2
g91314.t1
g91314.t2
g91315.t1
g91316.t1
g91317.t1
g91318.t1
g91319.t1
g91320.t1
g91321.t1
g91322.t1
g91323.t1
g91324.t1
g91325.t1
g91326.t1
g91327.t1
g91328.t1
g91328.t2
g91329.t1
g91330.t1
g91331.t1
g91332.t1
g91332.t2
g91333.t1
g91334.t1
g91335.t1
g91336.t1
g91337.t1
g91338.t1
g91339.t1
g91340.t1
g91341.t1
g91342.t1
g91343.t1
g91344.t1
g91344.t2
g91345.t1
g91346.t1
g91347.t1
g91348.t1
g91349.t1
g91350.t1
g91351.t1
g91352.t1
g91352.t2
g91353.t1
g91354.t1
g91355.t1
g91355.t2
g91356.t1
g91356.t2
g91357.t1
g91358.t1
g91359.t1
g91360.t1
g91361.t1
g91362.t1
g91363.t1
g91364.t1
g91365.t1
g91366.t1
g91367.t1
g91368.t1
g91369.t1
g91370.t1
g91371.t1
g91372.t1
g91373.t1
g91374.t1
g91375.t1
g91376.t1
g91376.t2
g91377.t1
g91378.t1
g91379.t1
g91379.t2
g91380.t1
g91381.t1
g91382.t1
g91382.t2
g91383.t1
g91384.t1
g91385.t1
g91385.t2
g91386.t1
g91387.t1
g91388.t1
g91389.t1
g91390.t1
g91391.t1
g91392.t1
g91393.t1
g91394.t1
g91395.t1
g91396.t1
g91397.t1
g91398.t1	K17573
g91398.t2	K17573
g91399.t1
g91400.t1
g91401.t1
g91402.t1	K17573
g91402.t2
g91402.t3
g91403.t1
g91404.t1
g91405.t1
g91405.t2
g91406.t1
g91407.t1
g91408.t1
g91409.t1
g91410.t1
g91411.t1
g91412.t1
g91413.t1
g91414.t1
g91414.t2	K20031
g91415.t1
g91415.t2
g91416.t1
g91417.t1
g91418.t1
g91419.t1
g91420.t1
g91421.t1
g91422.t1
g91423.t1	K09614
g91423.t2	K09614
g91424.t1
g91425.t1
g91426.t1
g91426.t2
g91427.t1
g91428.t1
g91429.t1
g91430.t1
g91431.t1
g91432.t1
g91432.t2
g91433.t1
g91434.t1
g91435.t1
g91436.t1
g91437.t1
g91438.t1
g91439.t1
g91440.t1
g91440.t2
g91441.t1
g91442.t1
g91443.t1
g91444.t1
g91445.t1
g91446.t1
g91447.t1
g91448.t1
g91449.t1
g91449.t2
g91450.t1
g91451.t1
g91452.t1
g91453.t1
g91453.t2
g91454.t1
g91455.t1
g91456.t1
g91457.t1
g91458.t1
g91459.t1
g91460.t1
g91461.t1
g91462.t1
g91463.t1
g91464.t1
g91465.t1
g91466.t1
g91467.t1	K11454
g91468.t1
g91469.t1
g91470.t1
g91471.t1
g91472.t1
g91473.t1
g91474.t1
g91475.t1
g91476.t1
g91477.t1
g91478.t1	K12182
g91479.t1
g91480.t1	K12182
g91480.t2	K12182
g91481.t1
g91482.t1
g91483.t1
g91484.t1
g91484.t2
g91485.t1
g91486.t1
g91486.t2
g91487.t1
g91488.t1
g91489.t1
g91490.t1
g91491.t1
g91492.t1
g91492.t2
g91493.t1
g91494.t1
g91494.t2
g91495.t1
g91495.t2
g91496.t1
g91497.t1	K11852
g91498.t1	K00567
g91499.t1
g91500.t1
g91500.t2
g91501.t1
g91502.t1
g91503.t1
g91504.t1
g91504.t2
g91505.t1
g91506.t1
g91507.t1
g91508.t1
g91509.t1
g91510.t1
g91511.t1
g91511.t2
g91512.t1
g91513.t1
g91514.t1
g91515.t1
g91516.t1
g91517.t1
g91518.t1
g91519.t1
g91520.t1
g91521.t1
g91522.t1
g91523.t1
g91524.t1
g91525.t1
g91526.t1	K17783
g91527.t1
g91528.t1
g91529.t1
g91529.t2
g91530.t1
g91531.t1
g91532.t1
g91533.t1
g91534.t1
g91535.t1
g91536.t1
g91536.t2
g91537.t1
g91537.t2
g91538.t1
g91539.t1
g91540.t1
g91541.t1
g91541.t2
g91542.t1
g91543.t1
g91544.t1
g91545.t1
g91546.t1
g91547.t1
g91548.t1
g91549.t1
g91549.t2
g91550.t1
g91551.t1
g91552.t1
g91553.t1
g91554.t1
g91555.t1
g91556.t1
g91557.t1
g91557.t2
g91558.t1
g91559.t1
g91560.t1
g91560.t2
g91561.t1
g91562.t1
g91563.t1
g91563.t2
g91564.t1
g91565.t1
g91565.t2
g91566.t1
g91567.t1
g91568.t1
g91568.t2
g91569.t1	K02992
g91569.t2
g91570.t1
g91571.t1
g91572.t1
g91573.t1
g91573.t2
g91574.t1
g91575.t1
g91576.t1
g91577.t1
g91578.t1
g91579.t1
g91580.t1
g91581.t1
g91582.t1
g91583.t1
g91583.t2
g91584.t1
g91585.t1	K11064
g91586.t1
g91587.t1
g91588.t1
g91589.t1
g91590.t1
g91591.t1
g91592.t1
g91593.t1
g91594.t1
g91595.t1
g91596.t1	K02915
g91597.t1
g91598.t1	K08493
g91599.t1
g91600.t1
g91600.t2
g91601.t1
g91602.t1	K20790
g91603.t1
g91603.t2
g91604.t1
g91605.t1
g91606.t1
g91607.t1
g91608.t1
g91609.t1
g91610.t1
g91611.t1
g91612.t1
g91613.t1
g91614.t1
g91615.t1
g91615.t2
g91616.t1	K16471
g91616.t2	K16471
g91617.t1
g91618.t1
g91619.t1
g91620.t1
g91621.t1	K04718
g91622.t1	K04718
g91622.t2	K04718
g91623.t1
g91624.t1
g91625.t1
g91626.t1
g91626.t2
g91627.t1
g91627.t2
g91628.t1
g91629.t1
g91630.t1
g91631.t1
g91632.t1
g91633.t1
g91634.t1
g91635.t1
g91636.t1
g91636.t2
g91637.t1	K02883
g91637.t2	K02883
g91638.t1
g91639.t1
g91640.t1
g91641.t1
g91642.t1
g91643.t1
g91643.t2
g91644.t1
g91645.t1
g91645.t2	K22790
g91646.t1
g91647.t1
g91647.t2
g91648.t1
g91649.t1
g91650.t1
g91651.t1
g91652.t1
g91653.t1
g91654.t1	K16744
g91655.t1
g91656.t1
g91657.t1
g91658.t1
g91659.t1
g91660.t1
g91661.t1
g91662.t1
g91663.t1
g91664.t1
g91665.t1	K17095
g91666.t1
g91667.t1
g91668.t1
g91669.t1
g91670.t1
g91671.t1
g91672.t1
g91673.t1
g91674.t1
g91675.t1
g91676.t1
g91677.t1
g91678.t1
g91679.t1
g91680.t1
g91681.t1
g91682.t1
g91683.t1
g91683.t2
g91684.t1
g91684.t2
g91685.t1
g91686.t1
g91687.t1	K03939
g91687.t2	K03939
g91688.t1
g91689.t1
g91690.t1
g91691.t1
g91692.t1
g91693.t1
g91694.t1
g91695.t1
g91696.t1
g91696.t2
g91697.t1	K13172
g91698.t1
g91699.t1
g91699.t2
g91699.t3
g91700.t1
g91701.t1
g91701.t2
g91702.t1
g91702.t2
g91703.t1
g91704.t1
g91705.t1
g91706.t1
g91707.t1
g91708.t1
g91708.t2
g91709.t1
g91710.t1
g91711.t1
g91712.t1
g91713.t1
g91714.t1
g91715.t1
g91716.t1
g91717.t1
g91718.t1
g91718.t2
g91719.t1
g91720.t1
g91721.t1	K08292
g91722.t1
g91723.t1
g91724.t1
g91725.t1
g91726.t1
g91727.t1
g91728.t1
g91729.t1
g91730.t1
g91731.t1
g91732.t1
g91733.t1	K05757
g91734.t1	K22816
g91735.t1
g91736.t1
g91737.t1
g91737.t2
g91738.t1
g91739.t1
g91740.t1
g91741.t1
g91742.t1
g91743.t1
g91744.t1
g91744.t2
g91745.t1
g91746.t1
g91746.t2
g91746.t3
g91747.t1
g91748.t1
g91748.t2
g91749.t1	K08852
g91750.t1
g91751.t1
g91752.t1
g91753.t1
g91754.t1
g91755.t1
g91756.t1	K07934
g91756.t2	K07934
g91757.t1
g91758.t1
g91759.t1
g91760.t1
g91761.t1
g91762.t1
g91763.t1
g91764.t1
g91765.t1	K05313
g91766.t1
g91766.t2
g91767.t1
g91768.t1
g91769.t1
g91769.t2
g91770.t1
g91771.t1
g91771.t2
g91772.t1
g91773.t1
g91774.t1
g91775.t1
g91775.t2
g91776.t1	K05313
g91777.t1
g91778.t1
g91779.t1
g91780.t1
g91781.t1
g91782.t1
g91783.t1
g91784.t1
g91785.t1
g91786.t1	K14545
g91787.t1
g91788.t1
g91789.t1	K14545
g91790.t1
g91791.t1
g91792.t1	K21121
g91793.t1
g91794.t1
g91795.t1
g91796.t1
g91797.t1
g91797.t2
g91798.t1
g91799.t1	K14570
g91799.t2	K14570
g91800.t1
g91801.t1
g91802.t1
g91802.t2	K14570
g91803.t1
g91804.t1
g91804.t2
g91805.t1
g91806.t1
g91807.t1
g91807.t2
g91808.t1
g91809.t1	K18417
g91810.t1
g91811.t1
g91811.t2
g91812.t1
g91813.t1
g91814.t1
g91814.t2
g91815.t1
g91816.t1
g91817.t1
g91818.t1	K07937
g91819.t1
g91820.t1	K07937
g91821.t1
g91822.t1	K10461
g91823.t1
g91823.t2
g91824.t1
g91825.t1	K04813
g91826.t1
g91827.t1
g91828.t1
g91829.t1
g91830.t1
g91831.t1
g91832.t1
g91833.t1
g91833.t2
g91834.t1
g91835.t1
g91836.t1
g91837.t1
g91838.t1
g91839.t1
g91840.t1
g91840.t2
g91841.t1
g91842.t1
g91843.t1
g91844.t1
g91845.t1
g91846.t1
g91847.t1
g91848.t1
g91849.t1
g91849.t2
g91850.t1
g91850.t2
g91851.t1
g91852.t1
g91853.t1
g91854.t1
g91854.t2
g91855.t1
g91856.t1
g91857.t1
g91858.t1
g91858.t2
g91859.t1
g91860.t1
g91861.t1
g91861.t2
g91862.t1
g91863.t1
g91864.t1
g91865.t1
g91866.t1
g91867.t1
g91867.t2
g91868.t1
g91869.t1
g91870.t1
g91871.t1
g91872.t1
g91873.t1
g91874.t1
g91875.t1
g91876.t1
g91877.t1
g91878.t1
g91879.t1
g91880.t1
g91881.t1
g91882.t1
g91883.t1
g91884.t1
g91885.t1
g91886.t1
g91886.t2
g91887.t1
g91888.t1
g91888.t2
g91889.t1
g91890.t1
g91891.t1
g91891.t2
g91892.t1
g91893.t1
g91894.t1
g91895.t1
g91896.t1
g91896.t2
g91897.t1
g91897.t2
g91898.t1
g91899.t1
g91900.t1
g91901.t1
g91902.t1
g91903.t1
g91904.t1
g91905.t1
g91906.t1
g91906.t2
g91907.t1
g91908.t1
g91909.t1
g91910.t1	K04988
g91910.t2	K04988
g91911.t1
g91912.t1
g91912.t2
g91913.t1
g91914.t1
g91915.t1
g91916.t1
g91917.t1
g91918.t1
g91919.t1
g91920.t1	K04440
g91920.t2	K04440
g91921.t1
g91921.t2
g91922.t1
g91923.t1
g91924.t1
g91925.t1
g91926.t1
g91927.t1
g91928.t1
g91929.t1
g91930.t1
g91931.t1	K20642
g91932.t1
g91933.t1
g91934.t1
g91935.t1
g91936.t1
g91937.t1
g91937.t2
g91938.t1
g91939.t1
g91940.t1
g91941.t1
g91942.t1	K01634
g91942.t2	K01634
g91943.t1	K12494
g91944.t1	K02955
g91944.t2	K02955
g91945.t1
g91946.t1
g91947.t1
g91948.t1
g91948.t2
g91949.t1
g91950.t1
g91951.t1	K07942
g91952.t1
g91953.t1
g91953.t2
g91954.t1
g91955.t1	K08202
g91956.t1
g91957.t1
g91958.t1
g91959.t1
g91960.t1
g91961.t1
g91962.t1
g91963.t1	K00804
g91964.t1
g91965.t1
g91965.t2
g91966.t1
g91967.t1
g91968.t1
g91969.t1
g91970.t1
g91971.t1
g91972.t1
g91973.t1
g91974.t1
g91975.t1
g91976.t1
g91977.t1
g91978.t1
g91979.t1
g91980.t1
g91981.t1	K14964
g91982.t1
g91983.t1
g91984.t1
g91985.t1
g91986.t1
g91987.t1
g91988.t1
g91989.t1	K08853
g91989.t2	K08853
g91990.t1
g91991.t1
g91991.t2
g91992.t1
g91992.t2
g91993.t1
g91994.t1
g91995.t1	K08853
g91996.t1
g91997.t1
g91998.t1
g91999.t1
g92000.t1
g92001.t1
g92002.t1	K07297
g92002.t2
g92003.t1
g92004.t1
g92004.t2
g92005.t1
g92006.t1
g92007.t1
g92008.t1	K02138
g92009.t1
g92010.t1
g92011.t1
g92012.t1
g92013.t1
g92014.t1
g92015.t1	K02138
g92015.t2	K02138
g92016.t1	K21914
g92016.t2
g92017.t1
g92018.t1	K06276
g92018.t2	K06276
g92019.t1
g92019.t2
g92019.t3
g92020.t1
g92021.t1
g92022.t1
g92023.t1
g92024.t1
g92025.t1
g92026.t1
g92027.t1
g92028.t1
g92029.t1
g92030.t1
g92031.t1
g92032.t1
g92033.t1
g92034.t1
g92035.t1
g92036.t1
g92037.t1
g92038.t1	K22525
g92038.t2	K22525
g92039.t1
g92040.t1
g92041.t1
g92042.t1
g92043.t1	K22525
g92043.t2	K22525
g92044.t1
g92045.t1
g92046.t1
g92047.t1
g92047.t2
g92048.t1
g92049.t1	K00019
g92050.t1
g92051.t1	K06944
g92052.t1
g92053.t1
g92053.t2
g92054.t1
g92055.t1
g92056.t1	K06944
g92057.t1	K20406
g92058.t1
g92059.t1
g92059.t2
g92060.t1
g92061.t1
g92062.t1
g92063.t1
g92064.t1
g92065.t1	K05863
g92066.t1
g92067.t1
g92068.t1
g92069.t1
g92070.t1
g92070.t2	K17540
g92071.t1	K17540
g92072.t1
g92073.t1
g92074.t1
g92075.t1	K10581
g92076.t1
g92077.t1
g92078.t1
g92079.t1	K01414
g92080.t1
g92081.t1
g92082.t1
g92082.t2
g92083.t1
g92084.t1
g92085.t1
g92085.t2
g92086.t1
g92087.t1	K04346
g92088.t1
g92089.t1
g92090.t1
g92091.t1
g92092.t1
g92093.t1
g92094.t1
g92095.t1
g92096.t1
g92097.t1
g92098.t1
g92099.t1
g92100.t1
g92101.t1
g92102.t1
g92103.t1	K04988
g92103.t2	K04988
g92104.t1
g92104.t2
g92105.t1
g92105.t2
g92106.t1
g92107.t1
g92108.t1
g92108.t2
g92109.t1
g92110.t1
g92111.t1
g92112.t1
g92113.t1
g92113.t2
g92114.t1
g92115.t1
g92116.t1
g92117.t1
g92117.t2
g92118.t1
g92119.t1
g92120.t1
g92121.t1
g92122.t1
g92123.t1
g92124.t1
g92125.t1
g92126.t1
g92127.t1
g92127.t2
g92128.t1
g92128.t2
g92129.t1
g92130.t1
g92131.t1	K04988
g92132.t1
g92132.t2
g92133.t1
g92134.t1
g92135.t1
g92136.t1
g92136.t2
g92137.t1
g92138.t1
g92139.t1
g92140.t1
g92141.t1
g92142.t1
g92143.t1
g92144.t1
g92145.t1
g92146.t1
g92146.t2
g92147.t1
g92148.t1
g92149.t1
g92150.t1	K04988
g92150.t2	K04988
g92151.t1
g92151.t2
g92152.t1
g92153.t1
g92154.t1
g92155.t1
g92156.t1
g92157.t1
g92158.t1
g92159.t1
g92160.t1
g92161.t1
g92162.t1
g92162.t2
g92163.t1
g92164.t1
g92165.t1
g92166.t1
g92167.t1	K00274
g92167.t2	K00274
g92168.t1
g92169.t1
g92170.t1
g92171.t1
g92172.t1
g92172.t2
g92173.t1
g92173.t2
g92174.t1
g92174.t2
g92175.t1
g92176.t1	K06825
g92176.t2	K06825
g92177.t1
g92177.t2
g92178.t1
g92179.t1
g92180.t1
g92181.t1
g92182.t1
g92182.t2
g92183.t1
g92184.t1
g92185.t1
g92186.t1
g92187.t1
g92188.t1
g92189.t1
g92190.t1
g92191.t1
g92192.t1
g92192.t2
g92193.t1
g92194.t1
g92194.t2
g92195.t1
g92195.t2
g92196.t1
g92197.t1
g92198.t1
g92198.t2
g92199.t1
g92199.t2
g92200.t1
g92200.t2
g92201.t1
g92202.t1
g92202.t2
g92203.t1
g92204.t1
g92205.t1
g92206.t1
g92207.t1
g92208.t1
g92209.t1
g92210.t1
g92211.t1	K10990
g92212.t1
g92212.t2
g92213.t1
g92214.t1
g92215.t1
g92216.t1
g92217.t1
g92217.t2
g92218.t1
g92219.t1
g92220.t1
g92221.t1
g92221.t2
g92222.t1
g92223.t1
g92224.t1
g92225.t1
g92226.t1
g92227.t1
g92228.t1
g92229.t1
g92230.t1
g92231.t1
g92232.t1
g92232.t2
g92233.t1
g92233.t2
g92234.t1	K16343
g92235.t1
g92236.t1
g92236.t2
g92237.t1
g92237.t2
g92238.t1
g92238.t2
g92239.t1
g92240.t1
g92241.t1
g92242.t1
g92243.t1
g92244.t1
g92245.t1
g92245.t2
g92246.t1
g92247.t1
g92248.t1
g92248.t2
g92249.t1
g92250.t1
g92251.t1
g92252.t1
g92253.t1
g92254.t1
g92255.t1
g92256.t1
g92257.t1
g92257.t2
g92258.t1
g92259.t1
g92260.t1
g92260.t2
g92261.t1
g92262.t1
g92263.t1
g92263.t2
g92264.t1
g92265.t1
g92266.t1
g92267.t1
g92268.t1
g92269.t1
g92270.t1
g92271.t1
g92272.t1
g92273.t1
g92274.t1
g92275.t1
g92276.t1
g92277.t1
g92278.t1
g92279.t1
g92280.t1
g92281.t1
g92282.t1
g92282.t2
g92283.t1
g92283.t2
g92284.t1
g92285.t1
g92286.t1
g92287.t1
g92288.t1
g92289.t1
g92290.t1
g92291.t1
g92292.t1
g92293.t1
g92294.t1
g92295.t1
g92296.t1
g92297.t1
g92298.t1
g92299.t1
g92300.t1
g92301.t1
g92302.t1
g92303.t1
g92304.t1
g92304.t2
g92305.t1
g92306.t1
g92307.t1
g92307.t2
g92308.t1
g92309.t1	K10646
g92310.t1
g92311.t1
g92312.t1
g92312.t2
g92313.t1
g92314.t1
g92315.t1
g92316.t1
g92317.t1
g92318.t1
g92319.t1
g92320.t1
g92321.t1
g92322.t1	K08040
g92323.t1
g92324.t1
g92325.t1
g92326.t1
g92327.t1
g92328.t1
g92329.t1
g92330.t1
g92331.t1
g92332.t1
g92333.t1
g92334.t1
g92335.t1
g92336.t1
g92337.t1
g92338.t1
g92339.t1
g92340.t1
g92341.t1
g92342.t1
g92343.t1
g92344.t1
g92345.t1
g92346.t1
g92347.t1
g92348.t1
g92349.t1
g92350.t1
g92351.t1
g92352.t1
g92353.t1
g92354.t1
g92355.t1
g92356.t1
g92357.t1
g92358.t1
g92359.t1
g92360.t1
g92361.t1
g92362.t1
g92363.t1
g92364.t1
g92365.t1
g92366.t1
g92367.t1
g92368.t1
g92369.t1
g92370.t1
g92371.t1
g92372.t1
g92373.t1	K02328
g92373.t2	K02328
g92374.t1
g92375.t1
g92376.t1	K16738
g92376.t2	K16738
g92377.t1
g92378.t1
g92378.t2
g92379.t1
g92380.t1	K16738
g92381.t1
g92382.t1
g92383.t1	K18208
g92383.t2	K18208
g92384.t1
g92385.t1
g92386.t1
g92386.t2
g92387.t1
g92388.t1
g92389.t1
g92390.t1
g92391.t1
g92392.t1
g92392.t2
g92393.t1	K20176
g92394.t1
g92395.t1
g92396.t1
g92396.t2
g92397.t1
g92397.t2	K20176
g92398.t1
g92399.t1
g92400.t1
g92400.t2
g92401.t1
g92402.t1
g92403.t1
g92404.t1
g92405.t1
g92406.t1
g92407.t1
g92408.t1
g92409.t1
g92410.t1
g92411.t1
g92412.t1
g92413.t1
g92414.t1
g92415.t1
g92416.t1
g92417.t1
g92418.t1
g92419.t1
g92420.t1
g92421.t1
g92421.t2
g92422.t1
g92423.t1
g92424.t1
g92425.t1
g92426.t1
g92427.t1
g92428.t1
g92429.t1
g92430.t1	K23573
g92431.t1
g92432.t1
g92433.t1
g92434.t1
g92435.t1
g92436.t1
g92437.t1
g92438.t1
g92439.t1
g92440.t1
g92441.t1
g92442.t1
g92443.t1
g92444.t1
g92445.t1
g92446.t1
g92446.t2
g92447.t1
g92448.t1
g92449.t1
g92450.t1
g92451.t1
g92451.t2
g92452.t1
g92453.t1
g92454.t1
g92455.t1
g92456.t1
g92457.t1
g92458.t1
g92459.t1
g92460.t1
g92461.t1
g92462.t1
g92463.t1
g92464.t1
g92465.t1
g92466.t1
g92467.t1
g92468.t1
g92469.t1
g92470.t1
g92471.t1
g92472.t1
g92473.t1
g92474.t1
g92475.t1
g92476.t1
g92477.t1
g92478.t1
g92479.t1	K11411
g92480.t1	K09532
g92480.t2	K09532
g92481.t1
g92482.t1
g92483.t1
g92484.t1
g92485.t1
g92486.t1
g92487.t1
g92488.t1
g92489.t1
g92490.t1
g92491.t1
g92492.t1
g92493.t1
g92493.t2
g92494.t1
g92495.t1
g92496.t1
g92497.t1
g92498.t1
g92498.t2
g92498.t3
g92499.t1
g92499.t2
g92500.t1	K17769
g92501.t1
g92502.t1
g92503.t1
g92503.t2
g92504.t1
g92505.t1
g92505.t2
g92506.t1
g92507.t1
g92507.t2
g92508.t1
g92509.t1
g92510.t1
g92511.t1
g92512.t1
g92513.t1
g92514.t1
g92514.t2
g92515.t1
g92515.t2
g92516.t1
g92516.t2
g92517.t1
g92517.t2
g92518.t1
g92519.t1
g92519.t2
g92520.t1
g92521.t1
g92522.t1
g92523.t1
g92524.t1
g92525.t1
g92526.t1
g92527.t1
g92528.t1
g92529.t1
g92530.t1
g92531.t1
g92531.t2
g92532.t1
g92533.t1
g92534.t1
g92535.t1
g92536.t1
g92537.t1	K14946
g92537.t2	K14946
g92538.t1
g92539.t1
g92540.t1
g92541.t1
g92542.t1
g92543.t1
g92544.t1
g92545.t1
g92546.t1
g92547.t1
g92548.t1
g92549.t1
g92550.t1
g92550.t2
g92551.t1
g92552.t1
g92553.t1
g92554.t1
g92555.t1
g92556.t1
g92557.t1
g92558.t1	K03253
g92558.t2	K03253
g92559.t1
g92560.t1
g92561.t1
g92562.t1
g92563.t1
g92564.t1
g92565.t1
g92566.t1
g92567.t1
g92568.t1
g92569.t1
g92570.t1
g92571.t1
g92572.t1
g92573.t1
g92574.t1
g92575.t1
g92576.t1
g92577.t1
g92578.t1
g92579.t1
g92580.t1
g92581.t1
g92582.t1
g92583.t1	K05038
g92584.t1
g92585.t1
g92586.t1
g92587.t1
g92588.t1
g92589.t1
g92590.t1
g92591.t1
g92591.t2
g92592.t1
g92593.t1
g92594.t1
g92595.t1	K08811
g92596.t1
g92597.t1
g92598.t1
g92599.t1
g92600.t1
g92601.t1
g92602.t1
g92603.t1
g92603.t2
g92604.t1
g92605.t1	K10203
g92606.t1
g92607.t1
g92608.t1
g92609.t1
g92610.t1
g92610.t2
g92611.t1
g92612.t1
g92612.t2
g92613.t1
g92614.t1
g92615.t1
g92616.t1	K10865
g92617.t1
g92618.t1
g92619.t1	K11838
g92619.t2	K11838
g92619.t3
g92620.t1
g92621.t1
g92622.t1
g92623.t1
g92623.t2
g92624.t1
g92625.t1
g92626.t1
g92627.t1
g92628.t1
g92629.t1
g92630.t1
g92631.t1
g92632.t1	K10345
g92632.t2	K10345
g92633.t1
g92634.t1
g92635.t1
g92635.t2
g92636.t1
g92637.t1	K05643
g92638.t1
g92639.t1
g92640.t1
g92641.t1
g92642.t1
g92643.t1
g92643.t2
g92644.t1
g92645.t1
g92646.t1	K10882
g92646.t2	K10882
g92647.t1	K10882
g92648.t1	K10882
g92648.t2	K10882
g92649.t1
g92650.t1	K02899
g92651.t1
g92652.t1
g92653.t1
g92653.t2
g92654.t1	K02130
g92655.t1
g92655.t2
g92656.t1	K10314
g92657.t1
g92658.t1
g92659.t1
g92660.t1	K14996
g92661.t1	K14996
g92662.t1
g92662.t2
g92663.t1
g92664.t1	K01227
g92665.t1	K01227
g92666.t1
g92667.t1
g92668.t1
g92669.t1
g92670.t1
g92671.t1
g92672.t1
g92673.t1
g92674.t1
g92675.t1
g92676.t1
g92677.t1
g92678.t1
g92679.t1
g92680.t1	K10281
g92680.t2
g92681.t1
g92681.t2
g92682.t1
g92683.t1
g92683.t2
g92684.t1
g92684.t2
g92685.t1
g92686.t1
g92687.t1
g92687.t2
g92688.t1
g92689.t1
g92690.t1
g92691.t1
g92692.t1
g92693.t1
g92694.t1
g92695.t1
g92696.t1
g92697.t1
g92698.t1
g92699.t1
g92700.t1
g92701.t1
g92702.t1
g92703.t1
g92704.t1
g92705.t1
g92706.t1
g92707.t1
g92708.t1
g92709.t1
g92710.t1
g92711.t1
g92712.t1
g92713.t1
g92714.t1
g92715.t1
g92716.t1
g92717.t1
g92718.t1
g92719.t1
g92720.t1
g92721.t1
g92722.t1
g92723.t1
g92724.t1
g92725.t1
g92726.t1	K05210
g92726.t2	K05210
g92727.t1
g92728.t1
g92729.t1
g92730.t1
g92731.t1
g92732.t1
g92733.t1
g92734.t1
g92735.t1
g92736.t1
g92737.t1
g92737.t2
g92738.t1	K21988
g92739.t1
g92740.t1
g92741.t1
g92742.t1
g92743.t1
g92744.t1
g92745.t1
g92746.t1
g92747.t1
g92748.t1
g92749.t1	K12823
g92750.t1
g92751.t1
g92752.t1
g92753.t1
g92754.t1
g92755.t1
g92755.t2
g92756.t1	K15029
g92757.t1
g92758.t1
g92759.t1
g92760.t1
g92760.t2
g92761.t1
g92762.t1
g92763.t1
g92764.t1
g92765.t1
g92766.t1
g92767.t1
g92768.t1
g92769.t1
g92769.t2
g92770.t1
g92771.t1
g92772.t1
g92773.t1
g92773.t2
g92773.t3
g92774.t1
g92775.t1
g92775.t2
g92776.t1
g92777.t1
g92778.t1
g92779.t1
g92780.t1
g92781.t1
g92782.t1
g92783.t1
g92784.t1
g92785.t1
g92786.t1
g92786.t2
g92787.t1
g92788.t1
g92789.t1
g92790.t1
g92791.t1
g92792.t1
g92792.t2
g92793.t1
g92794.t1
g92795.t1
g92796.t1
g92797.t1
g92798.t1
g92799.t1
g92800.t1	K22378
g92800.t2
g92801.t1
g92802.t1	K14717
g92803.t1
g92803.t2
g92804.t1
g92805.t1	K07238
g92805.t2	K07238
g92806.t1
g92806.t2
g92807.t1
g92808.t1
g92809.t1
g92810.t1
g92811.t1
g92812.t1
g92813.t1
g92814.t1
g92815.t1
g92816.t1
g92817.t1
g92817.t2
g92818.t1
g92819.t1
g92820.t1
g92821.t1
g92822.t1
g92823.t1
g92824.t1
g92825.t1
g92826.t1
g92827.t1
g92828.t1
g92829.t1
g92830.t1
g92831.t1
g92832.t1
g92833.t1
g92834.t1
g92835.t1
g92836.t1
g92837.t1
g92838.t1
g92839.t1	K18435
g92840.t1
g92841.t1
g92842.t1
g92843.t1
g92844.t1
g92845.t1
g92846.t1
g92847.t1
g92848.t1
g92849.t1
g92850.t1	K17710
g92850.t2	K17710
g92851.t1
g92852.t1
g92853.t1
g92854.t1
g92854.t2
g92855.t1
g92855.t2
g92855.t3
g92856.t1
g92857.t1
g92858.t1
g92859.t1
g92860.t1
g92861.t1
g92862.t1
g92862.t2
g92863.t1
g92864.t1
g92865.t1
g92865.t2
g92866.t1
g92867.t1
g92868.t1
g92869.t1
g92870.t1
g92871.t1
g92872.t1
g92873.t1	K14463
g92874.t1	K15445
g92875.t1
g92876.t1
g92877.t1
g92878.t1
g92879.t1
g92880.t1
g92881.t1
g92882.t1
g92883.t1
g92884.t1	K12590
g92885.t1
g92886.t1
g92886.t2
g92887.t1
g92887.t2
g92888.t1
g92889.t1
g92890.t1
g92891.t1
g92892.t1
g92893.t1	K20638
g92893.t2	K20638
g92894.t1
g92895.t1
g92896.t1
g92897.t1
g92898.t1
g92898.t2
g92899.t1
g92900.t1	K14852
g92900.t2	K14852
g92901.t1
g92902.t1
g92903.t1
g92904.t1
g92905.t1
g92906.t1
g92907.t1
g92908.t1
g92909.t1
g92910.t1
g92911.t1
g92912.t1
g92913.t1
g92914.t1
g92915.t1
g92916.t1
g92917.t1
g92917.t2
g92918.t1
g92919.t1
g92920.t1
g92921.t1
g92921.t2
g92922.t1
g92923.t1
g92924.t1
g92925.t1
g92926.t1
g92927.t1
g92928.t1
g92929.t1
g92930.t1
g92931.t1
g92932.t1
g92933.t1
g92934.t1
g92935.t1
g92936.t1
g92937.t1
g92937.t2
g92938.t1
g92939.t1
g92939.t2
g92940.t1
g92941.t1
g92942.t1
g92942.t2
g92943.t1	K01183
g92944.t1
g92944.t2
g92945.t1
g92945.t2
g92946.t1
g92947.t1
g92948.t1
g92948.t2
g92949.t1
g92950.t1
g92951.t1
g92952.t1
g92953.t1
g92954.t1
g92954.t2	K01183
g92955.t1
g92956.t1
g92956.t2
g92957.t1
g92958.t1
g92959.t1
g92960.t1
g92961.t1
g92962.t1
g92963.t1
g92964.t1
g92965.t1
g92966.t1
g92967.t1	K01183
g92968.t1
g92969.t1
g92970.t1
g92971.t1
g92972.t1
g92973.t1
g92974.t1
g92975.t1
g92975.t2
g92976.t1
g92977.t1
g92978.t1
g92979.t1
g92980.t1	K11455
g92981.t1
g92982.t1	K11455
g92983.t1
g92984.t1
g92985.t1
g92986.t1
g92987.t1
g92988.t1
g92988.t2
g92989.t1
g92990.t1
g92990.t2
g92991.t1
g92992.t1
g92993.t1	K01231
g92994.t1
g92995.t1
g92996.t1
g92997.t1
g92998.t1
g92999.t1
g92999.t2
g93000.t1
g93000.t2
g93001.t1
g93002.t1	K23222
g93003.t1
g93004.t1
g93005.t1
g93006.t1
g93007.t1
g93008.t1
g93009.t1
g93010.t1
g93011.t1
g93012.t1
g93013.t1
g93014.t1
g93015.t1
g93015.t2
g93016.t1
g93016.t2
g93017.t1
g93017.t2
g93018.t1
g93018.t2
g93018.t3
g93019.t1
g93020.t1
g93021.t1
g93022.t1
g93023.t1
g93024.t1
g93025.t1
g93026.t1
g93027.t1	K08375
g93028.t1
g93029.t1
g93030.t1
g93031.t1
g93032.t1
g93033.t1
g93034.t1
g93035.t1
g93036.t1
g93037.t1
g93038.t1
g93039.t1
g93040.t1
g93041.t1
g93042.t1
g93043.t1
g93044.t1
g93045.t1
g93046.t1
g93047.t1
g93048.t1
g93048.t2
g93049.t1
g93050.t1
g93051.t1
g93052.t1
g93053.t1
g93054.t1
g93055.t1
g93056.t1
g93057.t1
g93058.t1
g93059.t1
g93060.t1
g93060.t2
g93061.t1
g93062.t1
g93063.t1
g93064.t1
g93065.t1
g93066.t1	K08375
g93067.t1
g93068.t1
g93069.t1
g93070.t1
g93071.t1
g93072.t1
g93073.t1
g93074.t1
g93075.t1
g93076.t1
g93077.t1
g93078.t1
g93078.t2
g93079.t1
g93079.t2
g93080.t1
g93081.t1
g93082.t1
g93083.t1
g93084.t1
g93085.t1
g93086.t1
g93087.t1	K05041
g93088.t1
g93089.t1
g93089.t2
g93090.t1
g93091.t1	K01183
g93091.t2	K01183
g93092.t1
g93093.t1
g93094.t1
g93095.t1
g93096.t1
g93097.t1
g93098.t1
g93099.t1
g93100.t1
g93101.t1
g93102.t1
g93103.t1
g93104.t1
g93105.t1
g93106.t1	K19867
g93106.t2
g93106.t3
g93107.t1
g93108.t1	K02257
g93109.t1	K03540
g93109.t2	K03540
g93110.t1
g93111.t1	K07305
g93112.t1
g93112.t2
g93113.t1
g93114.t1
g93114.t2
g93115.t1
g93116.t1
g93117.t1
g93118.t1
g93119.t1
g93120.t1
g93120.t2
g93121.t1
g93122.t1
g93123.t1
g93124.t1
g93125.t1
g93126.t1	K04640
g93126.t2	K04640
g93127.t1
g93128.t1
g93129.t1
g93130.t1
g93131.t1
g93132.t1
g93133.t1
g93134.t1
g93135.t1
g93136.t1
g93137.t1
g93138.t1
g93139.t1
g93140.t1
g93140.t2
g93141.t1
g93142.t1
g93143.t1
g93144.t1
g93145.t1
g93146.t1
g93147.t1
g93148.t1
g93149.t1
g93149.t2
g93150.t1
g93151.t1	K04966
g93152.t1
g93152.t2
g93153.t1
g93154.t1	K22381
g93154.t2
g93154.t3
g93155.t1
g93156.t1
g93157.t1
g93157.t2
g93158.t1
g93159.t1
g93160.t1
g93161.t1
g93162.t1
g93163.t1
g93164.t1
g93165.t1
g93166.t1
g93167.t1
g93168.t1
g93169.t1
g93170.t1
g93171.t1
g93172.t1
g93173.t1
g93174.t1
g93175.t1
g93176.t1
g93177.t1
g93178.t1
g93179.t1
g93180.t1
g93181.t1
g93182.t1
g93183.t1
g93184.t1
g93185.t1
g93186.t1
g93187.t1
g93188.t1
g93189.t1
g93190.t1
g93191.t1	K12349
g93191.t2	K12349
g93192.t1
g93193.t1
g93194.t1
g93194.t2
g93195.t1
g93196.t1
g93197.t1
g93198.t1
g93199.t1
g93200.t1
g93201.t1
g93202.t1
g93203.t1
g93204.t1
g93205.t1
g93206.t1
g93206.t2
g93207.t1
g93207.t2
g93208.t1
g93209.t1
g93210.t1	K12349
g93211.t1
g93212.t1
g93213.t1
g93214.t1
g93215.t1
g93216.t1
g93217.t1
g93218.t1
g93219.t1
g93220.t1
g93221.t1
g93222.t1
g93223.t1
g93224.t1
g93225.t1
g93226.t1
g93227.t1
g93228.t1
g93229.t1
g93230.t1
g93231.t1
g93232.t1
g93233.t1
g93234.t1	K00681
g93235.t1	K00681
g93235.t2	K00681
g93236.t1
g93237.t1
g93238.t1
g93239.t1
g93240.t1
g93241.t1
g93242.t1
g93243.t1
g93244.t1
g93245.t1
g93246.t1
g93246.t2
g93247.t1
g93248.t1
g93249.t1
g93250.t1
g93251.t1
g93251.t2
g93252.t1
g93253.t1
g93254.t1
g93255.t1
g93256.t1
g93257.t1
g93258.t1
g93259.t1
g93260.t1
g93261.t1
g93262.t1
g93263.t1
g93264.t1
g93265.t1
g93265.t2
g93266.t1
g93267.t1
g93268.t1
g93268.t2	K22697
g93269.t1	K15040
g93270.t1	K15041
g93270.t2	K15041
g93271.t1
g93272.t1
g93273.t1
g93274.t1
g93274.t2
g93275.t1
g93276.t1
g93277.t1
g93278.t1	K03175
g93278.t2	K03175
g93279.t1
g93280.t1
g93281.t1
g93282.t1
g93283.t1
g93284.t1
g93285.t1
g93285.t2
g93286.t1
g93287.t1
g93288.t1	K05210
g93289.t1
g93290.t1
g93291.t1
g93292.t1
g93293.t1
g93294.t1
g93295.t1
g93296.t1
g93296.t2
g93297.t1
g93298.t1
g93299.t1
g93300.t1
g93301.t1
g93301.t2
g93302.t1
g93303.t1
g93304.t1
g93305.t1
g93306.t1
g93307.t1
g93308.t1
g93309.t1
g93309.t2
g93310.t1
g93311.t1
g93312.t1
g93313.t1
g93314.t1
g93315.t1
g93316.t1
g93317.t1
g93318.t1
g93319.t1
g93320.t1
g93321.t1
g93322.t1
g93323.t1
g93324.t1
g93325.t1
g93326.t1
g93327.t1
g93328.t1
g93329.t1
g93330.t1
g93331.t1
g93332.t1
g93333.t1
g93334.t1
g93335.t1
g93336.t1
g93337.t1
g93338.t1
g93339.t1
g93339.t2
g93340.t1
g93341.t1
g93342.t1
g93342.t2
g93343.t1
g93344.t1
g93345.t1
g93346.t1
g93347.t1
g93347.t2
g93348.t1
g93349.t1
g93350.t1
g93351.t1
g93352.t1
g93353.t1
g93354.t1
g93355.t1
g93356.t1
g93357.t1
g93357.t2
g93358.t1
g93359.t1
g93360.t1
g93361.t1
g93362.t1
g93363.t1
g93363.t2
g93363.t3
g93364.t1
g93364.t2
g93365.t1
g93366.t1
g93367.t1
g93368.t1
g93369.t1
g93370.t1	K06689
g93371.t1
g93372.t1
g93373.t1	K09851
g93374.t1	K09851
g93375.t1
g93376.t1
g93377.t1
g93378.t1	K09851
g93378.t2	K09851
g93379.t1
g93380.t1
g93381.t1
g93382.t1
g93383.t1
g93384.t1
g93385.t1
g93386.t1
g93387.t1
g93388.t1
g93389.t1
g93390.t1
g93391.t1
g93392.t1
g93393.t1
g93394.t1
g93395.t1
g93396.t1
g93396.t2
g93397.t1
g93398.t1
g93399.t1
g93399.t2
g93400.t1
g93401.t1	K04255
g93402.t1
g93403.t1
g93404.t1
g93405.t1	K21440
g93406.t1
g93407.t1
g93408.t1	K02925
g93409.t1	K03966
g93410.t1
g93411.t1	K04984
g93412.t1
g93413.t1
g93414.t1
g93415.t1
g93416.t1
g93417.t1
g93418.t1
g93419.t1
g93419.t2
g93420.t1
g93421.t1
g93422.t1
g93423.t1
g93424.t1
g93425.t1
g93426.t1
g93427.t1
g93428.t1
g93429.t1
g93430.t1
g93431.t1
g93432.t1
g93433.t1
g93434.t1
g93435.t1
g93436.t1
g93437.t1
g93438.t1
g93439.t1
g93440.t1
g93440.t2
g93441.t1
g93442.t1
g93443.t1
g93444.t1	K08501
g93445.t1
g93446.t1
g93447.t1
g93448.t1
g93449.t1
g93450.t1
g93451.t1
g93452.t1
g93453.t1
g93454.t1	K05948
g93454.t2	K05948
g93455.t1
g93455.t2
g93456.t1
g93456.t2
g93457.t1
g93458.t1
g93459.t1
g93460.t1
g93461.t1
g93462.t1
g93463.t1
g93464.t1
g93465.t1
g93466.t1
g93467.t1
g93468.t1
g93469.t1
g93470.t1
g93471.t1
g93472.t1
g93473.t1
g93474.t1
g93475.t1
g93476.t1
g93477.t1
g93478.t1
g93479.t1
g93480.t1
g93481.t1
g93482.t1
g93483.t1
g93484.t1
g93485.t1
g93486.t1
g93487.t1
g93488.t1
g93489.t1
g93489.t2
g93490.t1
g93491.t1	K06843
g93492.t1
g93492.t2
g93493.t1
g93494.t1
g93495.t1
g93496.t1
g93497.t1
g93498.t1
g93499.t1
g93500.t1
g93501.t1
g93502.t1
g93503.t1
g93504.t1
g93504.t2
g93505.t1
g93506.t1
g93507.t1
g93508.t1
g93509.t1
g93509.t2
g93510.t1
g93511.t1
g93512.t1
g93513.t1
g93514.t1
g93515.t1
g93516.t1
g93517.t1
g93518.t1
g93519.t1
g93520.t1
g93521.t1
g93522.t1
g93523.t1
g93524.t1
g93525.t1
g93526.t1
g93527.t1
g93528.t1
g93529.t1
g93530.t1
g93531.t1
g93532.t1
g93533.t1
g93533.t2
g93534.t1
g93535.t1
g93536.t1
g93537.t1
g93538.t1
g93539.t1
g93540.t1
g93541.t1
g93542.t1	K04223
g93543.t1
g93544.t1
g93544.t2
g93545.t1
g93546.t1
g93547.t1
g93548.t1
g93548.t2
g93549.t1
g93550.t1
g93551.t1
g93552.t1
g93552.t2
g93553.t1
g93554.t1
g93555.t1
g93556.t1
g93557.t1
g93558.t1
g93558.t2
g93559.t1
g93560.t1
g93561.t1	K04977
g93561.t2	K04977
g93561.t3
g93562.t1
g93563.t1
g93563.t2
g93564.t1
g93565.t1
g93566.t1
g93567.t1
g93568.t1
g93568.t2
g93568.t3
g93569.t1
g93570.t1
g93570.t2
g93571.t1
g93572.t1
g93573.t1
g93574.t1	K10408
g93574.t2	K10408
g93575.t1
g93576.t1
g93576.t2	K10408
g93577.t1
g93578.t1
g93579.t1
g93580.t1
g93581.t1
g93582.t1
g93583.t1	K09548
g93584.t1
g93585.t1
g93586.t1
g93587.t1
g93588.t1
g93589.t1
g93590.t1
g93591.t1
g93592.t1
g93593.t1
g93594.t1
g93595.t1
g93595.t2
g93596.t1
g93597.t1
g93597.t2
g93598.t1
g93599.t1
g93600.t1
g93601.t1
g93602.t1
g93603.t1
g93604.t1
g93605.t1
g93606.t1
g93607.t1
g93608.t1
g93609.t1
g93610.t1
g93611.t1
g93612.t1
g93613.t1
g93614.t1
g93615.t1
g93615.t2
g93616.t1
g93617.t1
g93618.t1
g93619.t1
g93619.t2
g93620.t1
g93621.t1
g93622.t1
g93622.t2
g93623.t1
g93623.t2
g93624.t1
g93624.t2
g93625.t1
g93625.t2
g93626.t1
g93627.t1
g93627.t2
g93628.t1
g93629.t1
g93629.t2
g93630.t1
g93631.t1
g93632.t1
g93632.t2
g93633.t1
g93634.t1
g93635.t1
g93636.t1
g93636.t2
g93637.t1
g93638.t1
g93639.t1
g93640.t1	K19684
g93641.t1	K19684
g93641.t2	K19684
g93642.t1
g93643.t1
g93643.t2
g93644.t1
g93645.t1
g93646.t1
g93647.t1
g93648.t1
g93649.t1
g93650.t1	K00600
g93651.t1
g93652.t1
g93653.t1
g93654.t1
g93655.t1
g93656.t1
g93656.t2
g93657.t1
g93657.t2
g93658.t1
g93659.t1
g93660.t1
g93661.t1
g93662.t1
g93662.t2
g93663.t1
g93664.t1	K02935
g93665.t1
g93665.t2
g93666.t1
g93666.t2
g93667.t1	K14860
g93668.t1
g93669.t1	K04802
g93669.t2	K04802
g93670.t1
g93670.t2
g93671.t1	K04802
g93672.t1
g93672.t2
g93673.t1
g93674.t1
g93675.t1	K22827
g93675.t2	K22827
g93676.t1
g93676.t2
g93677.t1
g93678.t1	K12898
g93678.t2	K12898
g93679.t1
g93680.t1
g93681.t1
g93681.t2	K06685
g93682.t1
g93683.t1
g93683.t2
g93684.t1
g93685.t1
g93686.t1
g93687.t1
g93688.t1
g93689.t1
g93690.t1
g93691.t1
g93692.t1
g93692.t2
g93693.t1	K01052
g93693.t2	K01052
g93694.t1
g93695.t1
g93696.t1
g93696.t2
g93697.t1
g93698.t1	K11251
g93699.t1
g93700.t1
g93701.t1
g93702.t1
g93703.t1
g93704.t1
g93705.t1
g93706.t1
g93707.t1
g93708.t1
g93709.t1
g93710.t1
g93711.t1
g93711.t2
g93712.t1
g93713.t1
g93714.t1
g93715.t1
g93716.t1
g93717.t1
g93717.t2
g93718.t1
g93719.t1
g93720.t1
g93720.t2
g93721.t1
g93722.t1
g93723.t1
g93724.t1
g93725.t1
g93726.t1
g93727.t1
g93728.t1
g93729.t1
g93730.t1
g93731.t1
g93732.t1
g93733.t1
g93734.t1
g93735.t1
g93736.t1
g93737.t1
g93738.t1
g93739.t1
g93740.t1
g93741.t1
g93742.t1
g93743.t1
g93744.t1	K02267
g93745.t1
g93746.t1
g93747.t1
g93748.t1
g93749.t1
g93750.t1
g93751.t1
g93751.t2
g93752.t1
g93753.t1	K22858
g93754.t1
g93754.t2
g93755.t1
g93756.t1
g93757.t1
g93758.t1	K22858
g93759.t1
g93760.t1
g93761.t1
g93762.t1
g93763.t1
g93764.t1
g93765.t1
g93766.t1
g93767.t1
g93768.t1	K15326
g93769.t1
g93770.t1
g93770.t2
g93771.t1
g93772.t1
g93773.t1
g93774.t1
g93775.t1
g93776.t1
g93777.t1
g93777.t2
g93778.t1
g93779.t1
g93779.t2
g93780.t1
g93781.t1
g93781.t2
g93782.t1
g93782.t2
g93783.t1
g93784.t1
g93785.t1
g93786.t1
g93786.t2
g93787.t1
g93788.t1
g93789.t1
g93790.t1
g93790.t2
g93791.t1
g93792.t1
g93793.t1
g93793.t2
g93794.t1
g93795.t1
g93796.t1
g93797.t1
g93798.t1
g93799.t1
g93800.t1
g93801.t1
g93802.t1
g93802.t2
g93803.t1
g93803.t2
g93804.t1
g93805.t1
g93806.t1
g93807.t1
g93807.t2
g93808.t1	K13298
g93809.t1
g93810.t1
g93810.t2
g93811.t1
g93812.t1
g93813.t1
g93814.t1
g93815.t1
g93816.t1
g93817.t1
g93818.t1
g93819.t1	K13298
g93820.t1
g93821.t1
g93822.t1
g93823.t1
g93824.t1
g93825.t1
g93826.t1
g93827.t1
g93828.t1
g93829.t1
g93830.t1
g93831.t1
g93832.t1
g93832.t2
g93833.t1
g93834.t1
g93834.t2
g93835.t1
g93836.t1
g93837.t1	K06942
g93837.t2	K06942
g93838.t1
g93839.t1
g93840.t1
g93841.t1
g93842.t1
g93843.t1
g93844.t1	K01896
g93845.t1
g93846.t1
g93847.t1
g93848.t1
g93848.t2
g93849.t1
g93850.t1
g93851.t1
g93852.t1
g93852.t2
g93853.t1
g93854.t1
g93855.t1
g93855.t2
g93856.t1
g93856.t2
g93857.t1
g93858.t1	K05681
g93858.t2	K05681
g93859.t1
g93860.t1
g93861.t1
g93862.t1
g93863.t1	K05681
g93863.t2
g93864.t1
g93865.t1
g93866.t1
g93867.t1
g93868.t1
g93869.t1
g93870.t1
g93871.t1
g93872.t1
g93873.t1
g93874.t1
g93875.t1	K04870
g93875.t2	K04870
g93876.t1
g93877.t1
g93878.t1
g93878.t2
g93879.t1
g93880.t1
g93881.t1
g93882.t1
g93883.t1
g93884.t1
g93885.t1
g93886.t1
g93887.t1
g93888.t1
g93889.t1
g93890.t1
g93891.t1
g93892.t1
g93893.t1
g93894.t1
g93895.t1
g93896.t1
g93897.t1
g93898.t1
g93899.t1
g93900.t1
g93901.t1
g93902.t1
g93903.t1
g93904.t1
g93904.t2
g93905.t1
g93906.t1
g93907.t1
g93908.t1
g93909.t1
g93910.t1
g93911.t1
g93912.t1
g93913.t1
g93914.t1
g93915.t1
g93916.t1
g93917.t1
g93918.t1
g93919.t1
g93920.t1
g93921.t1
g93922.t1
g93923.t1
g93923.t2	K07376
g93924.t1
g93925.t1
g93926.t1
g93927.t1
g93928.t1
g93929.t1
g93930.t1
g93931.t1
g93932.t1
g93933.t1
g93934.t1
g93934.t2
g93935.t1
g93936.t1
g93937.t1
g93938.t1
g93939.t1
g93940.t1
g93941.t1
g93941.t2
g93942.t1
g93942.t2
g93943.t1
g93944.t1
g93945.t1
g93946.t1
g93947.t1
g93947.t2
g93948.t1
g93949.t1
g93950.t1
g93951.t1
g93952.t1
g93952.t2
g93953.t1
g93954.t1
g93955.t1
g93956.t1
g93957.t1
g93958.t1
g93959.t1
g93960.t1
g93961.t1
g93962.t1
g93963.t1
g93963.t2
g93964.t1
g93965.t1
g93966.t1
g93967.t1
g93968.t1
g93969.t1
g93969.t2
g93970.t1
g93971.t1
g93972.t1
g93973.t1
g93974.t1
g93975.t1
g93976.t1
g93976.t2
g93976.t3
g93977.t1
g93977.t2
g93978.t1
g93979.t1
g93980.t1
g93981.t1
g93982.t1
g93983.t1
g93984.t1
g93984.t2	K12603
g93985.t1
g93986.t1
g93987.t1	K12603
g93988.t1
g93989.t1
g93990.t1
g93991.t1
g93992.t1
g93993.t1
g93994.t1
g93995.t1
g93996.t1
g93997.t1
g93998.t1	K12603
g93999.t1	K02863
g94000.t1
g94001.t1
g94002.t1
g94002.t2
g94003.t1	K00261
g94003.t2	K00261
g94004.t1
g94005.t1
g94006.t1
g94007.t1
g94008.t1
g94009.t1
g94010.t1
g94011.t1
g94012.t1	K00623
g94012.t2	K00623
g94013.t1
g94014.t1
g94015.t1
g94016.t1
g94017.t1
g94017.t2
g94018.t1
g94019.t1
g94020.t1
g94021.t1	K14636
g94022.t1
g94023.t1
g94024.t1
g94025.t1
g94026.t1
g94027.t1
g94028.t1
g94029.t1
g94030.t1
g94031.t1
g94032.t1
g94033.t1
g94034.t1
g94034.t2
g94035.t1
g94036.t1
g94037.t1
g94038.t1
g94039.t1
g94040.t1
g94041.t1
g94042.t1
g94043.t1
g94043.t2	K19685
g94044.t1
g94045.t1
g94046.t1
g94047.t1
g94048.t1
g94049.t1
g94050.t1
g94051.t1
g94052.t1
g94053.t1
g94054.t1
g94055.t1
g94055.t2
g94056.t1
g94057.t1
g94057.t2
g94058.t1	K14387
g94059.t1	K14387
g94060.t1
g94061.t1
g94062.t1	K17497
g94063.t1
g94064.t1
g94064.t2
g94065.t1
g94066.t1
g94067.t1
g94068.t1
g94069.t1
g94070.t1
g94071.t1
g94072.t1
g94073.t1
g94074.t1
g94075.t1
g94076.t1
g94076.t2
g94077.t1
g94078.t1
g94079.t1
g94079.t2
g94080.t1
g94081.t1
g94082.t1
g94083.t1
g94084.t1
g94085.t1
g94085.t2
g94086.t1
g94087.t1
g94087.t2
g94088.t1
g94089.t1
g94089.t2
g94090.t1
g94091.t1
g94092.t1
g94093.t1
g94094.t1
g94095.t1
g94096.t1
g94097.t1
g94098.t1
g94099.t1
g94100.t1
g94101.t1	K00472
g94101.t2	K00472
g94102.t1
g94102.t2
g94103.t1	K11294
g94104.t1
g94105.t1
g94106.t1
g94107.t1
g94108.t1
g94109.t1
g94110.t1
g94111.t1
g94111.t2
g94112.t1
g94113.t1
g94113.t2
g94114.t1	K11294
g94114.t2
g94115.t1
g94116.t1
g94116.t2
g94117.t1
g94117.t2
g94118.t1
g94119.t1
g94120.t1
g94121.t1
g94121.t2
g94122.t1
g94122.t2
g94123.t1
g94124.t1
g94125.t1
g94126.t1
g94127.t1
g94127.t2
g94128.t1
g94128.t2
g94129.t1
g94130.t1	K07953
g94130.t2	K07953
g94131.t1
g94132.t1
g94133.t1
g94134.t1
g94134.t2
g94135.t1
g94136.t1	K17403
g94137.t1
g94138.t1
g94139.t1
g94140.t1
g94141.t1
g94142.t1
g94143.t1
g94144.t1
g94145.t1
g94146.t1
g94147.t1
g94148.t1
g94148.t2
g94149.t1
g94150.t1
g94150.t2
g94151.t1
g94152.t1
g94153.t1
g94154.t1
g94155.t1
g94156.t1
g94156.t2
g94157.t1
g94158.t1
g94159.t1
g94160.t1
g94161.t1
g94162.t1
g94163.t1
g94164.t1
g94165.t1
g94166.t1
g94167.t1
g94168.t1
g94169.t1
g94170.t1
g94171.t1
g94172.t1
g94173.t1
g94174.t1	K22754
g94175.t1	K22754
g94176.t1
g94177.t1
g94178.t1
g94179.t1
g94180.t1
g94181.t1
g94182.t1
g94183.t1
g94184.t1	K19867
g94185.t1	K19867
g94185.t2	K19867
g94186.t1
g94187.t1
g94188.t1
g94189.t1
g94190.t1
g94190.t2
g94191.t1
g94191.t2
g94192.t1	K13524
g94192.t2	K13524
g94193.t1
g94194.t1
g94195.t1
g94195.t2
g94196.t1
g94197.t1
g94198.t1
g94198.t2
g94199.t1
g94200.t1
g94201.t1
g94202.t1
g94203.t1
g94204.t1
g94205.t1
g94206.t1
g94207.t1
g94208.t1
g94208.t2
g94209.t1
g94210.t1	K15235
g94211.t1
g94211.t2
g94212.t1	K17935
g94213.t1	K17935
g94214.t1
g94215.t1	K02866
g94216.t1
g94217.t1
g94218.t1
g94219.t1
g94220.t1
g94221.t1
g94222.t1
g94223.t1
g94224.t1	K05294
g94225.t1
g94226.t1
g94227.t1
g94228.t1
g94229.t1
g94230.t1
g94231.t1
g94232.t1
g94233.t1
g94234.t1
g94234.t2
g94235.t1	K05294
g94236.t1
g94237.t1
g94238.t1
g94239.t1
g94240.t1
g94241.t1
g94241.t2
g94242.t1
g94243.t1
g94243.t2
g94244.t1
g94244.t2
g94245.t1
g94246.t1
g94247.t1
g94248.t1
g94249.t1
g94250.t1	K03022
g94250.t2	K03022
g94251.t1
g94252.t1
g94253.t1
g94254.t1
g94255.t1
g94256.t1
g94257.t1
g94258.t1
g94259.t1
g94260.t1
g94261.t1
g94262.t1
g94263.t1
g94264.t1
g94265.t1	K10282
g94266.t1
g94267.t1
g94268.t1
g94269.t1
g94270.t1
g94271.t1
g94272.t1
g94273.t1
g94274.t1
g94275.t1
g94276.t1
g94276.t2
g94277.t1
g94278.t1
g94279.t1
g94279.t2
g94280.t1
g94281.t1
g94282.t1	K11366
g94283.t1	K11366
g94283.t2	K11366
g94284.t1
g94285.t1
g94286.t1
g94287.t1
g94287.t2
g94288.t1
g94289.t1
g94289.t2
g94290.t1
g94291.t1
g94292.t1
g94292.t2
g94293.t1
g94294.t1
g94295.t1
g94296.t1
g94297.t1
g94298.t1
g94299.t1
g94300.t1
g94301.t1
g94302.t1
g94303.t1
g94304.t1
g94305.t1
g94306.t1
g94307.t1
g94308.t1
g94308.t2
g94309.t1
g94310.t1
g94311.t1
g94312.t1
g94312.t2
g94313.t1
g94314.t1
g94315.t1
g94316.t1
g94317.t1
g94318.t1
g94319.t1
g94320.t1
g94321.t1
g94322.t1
g94323.t1
g94324.t1
g94325.t1
g94326.t1
g94326.t2
g94327.t1
g94328.t1
g94329.t1
g94329.t2
g94330.t1
g94330.t2
g94331.t1
g94332.t1
g94333.t1
g94334.t1
g94335.t1
g94336.t1
g94337.t1
g94338.t1
g94339.t1
g94340.t1
g94341.t1	K11992
g94342.t1
g94343.t1
g94344.t1
g94344.t2
g94345.t1
g94345.t2
g94346.t1	K22970
g94347.t1
g94348.t1
g94349.t1
g94350.t1
g94351.t1
g94352.t1
g94353.t1
g94354.t1
g94355.t1
g94355.t2
g94356.t1
g94357.t1
g94358.t1	K14286
g94359.t1
g94360.t1
g94361.t1
g94362.t1
g94362.t2
g94363.t1
g94364.t1
g94365.t1
g94366.t1
g94367.t1
g94368.t1
g94368.t2
g94369.t1
g94370.t1
g94371.t1	K04803
g94372.t1
g94373.t1
g94374.t1
g94375.t1
g94376.t1
g94377.t1
g94378.t1
g94379.t1
g94380.t1
g94381.t1
g94382.t1	K14072
g94383.t1
g94384.t1
g94385.t1
g94386.t1
g94387.t1
g94388.t1
g94389.t1
g94390.t1
g94391.t1
g94392.t1
g94393.t1
g94394.t1
g94395.t1
g94396.t1
g94397.t1
g94398.t1
g94399.t1
g94400.t1
g94401.t1
g94402.t1
g94403.t1
g94404.t1
g94405.t1
g94406.t1
g94407.t1
g94408.t1
g94409.t1
g94410.t1
g94411.t1
g94412.t1
g94413.t1
g94414.t1
g94415.t1
g94416.t1
g94416.t2
g94417.t1
g94418.t1
g94419.t1
g94420.t1
g94421.t1
g94422.t1
g94423.t1
g94424.t1
g94425.t1
g94426.t1
g94427.t1
g94428.t1
g94429.t1
g94430.t1
g94431.t1
g94432.t1
g94433.t1
g94434.t1
g94435.t1
g94435.t2
g94436.t1
g94437.t1
g94438.t1	K22074
g94438.t2	K22074
g94439.t1
g94440.t1
g94441.t1	K17609
g94441.t2	K17609
g94442.t1
g94443.t1
g94443.t2
g94444.t1
g94445.t1
g94446.t1	K17609
g94446.t2
g94447.t1
g94448.t1
g94449.t1
g94450.t1
g94451.t1
g94452.t1
g94453.t1
g94454.t1
g94455.t1
g94456.t1
g94457.t1	K15047
g94458.t1
g94459.t1
g94460.t1
g94460.t2
g94461.t1
g94462.t1
g94463.t1
g94464.t1
g94465.t1
g94466.t1
g94467.t1
g94467.t2
g94468.t1
g94469.t1
g94469.t2
g94470.t1
g94471.t1
g94471.t2
g94472.t1
g94472.t2
g94473.t1
g94474.t1
g94475.t1
g94476.t1
g94477.t1
g94478.t1
g94479.t1
g94480.t1
g94481.t1
g94482.t1
g94483.t1
g94484.t1
g94485.t1	K03251
g94486.t1	K03251
g94487.t1
g94488.t1
g94488.t2
g94489.t1
g94490.t1
g94490.t2
g94491.t1
g94491.t2
g94492.t1
g94493.t1
g94494.t1
g94495.t1
g94496.t1
g94497.t1	K01206
g94497.t2	K01206
g94498.t1
g94499.t1
g94500.t1
g94501.t1
g94501.t2
g94502.t1
g94503.t1
g94503.t2
g94504.t1
g94505.t1
g94506.t1
g94507.t1
g94508.t1
g94509.t1
g94510.t1
g94511.t1
g94512.t1	K22872
g94513.t1
g94514.t1
g94515.t1
g94516.t1
g94517.t1
g94518.t1
g94519.t1
g94520.t1
g94521.t1
g94522.t1
g94523.t1
g94524.t1
g94525.t1
g94526.t1
g94527.t1
g94528.t1
g94529.t1
g94529.t2
g94530.t1
g94531.t1
g94532.t1
g94533.t1
g94534.t1
g94535.t1
g94535.t2
g94536.t1
g94537.t1
g94538.t1
g94539.t1
g94540.t1
g94541.t1
g94542.t1
g94543.t1
g94544.t1
g94545.t1
g94546.t1
g94547.t1
g94547.t2
g94548.t1
g94549.t1
g94550.t1
g94551.t1
g94552.t1
g94553.t1
g94554.t1
g94555.t1
g94556.t1
g94557.t1
g94557.t2
g94558.t1
g94559.t1
g94560.t1	K03103
g94561.t1
g94562.t1
g94562.t2
g94563.t1
g94564.t1
g94565.t1
g94566.t1
g94567.t1
g94568.t1
g94569.t1
g94570.t1
g94570.t2
g94571.t1	K04467
g94572.t1
g94573.t1
g94574.t1	K04467
g94574.t2
g94574.t3
g94575.t1
g94576.t1
g94577.t1
g94578.t1
g94579.t1
g94579.t2
g94580.t1
g94580.t2
g94581.t1
g94582.t1
g94583.t1
g94584.t1
g94585.t1
g94586.t1
g94586.t2
g94587.t1
g94588.t1
g94589.t1	K17930
g94589.t2	K17930
g94590.t1
g94591.t1
g94592.t1
g94593.t1
g94594.t1
g94595.t1
g94596.t1
g94597.t1
g94598.t1
g94599.t1
g94600.t1
g94601.t1
g94602.t1
g94603.t1
g94604.t1
g94605.t1
g94606.t1
g94607.t1
g94608.t1
g94609.t1
g94610.t1
g94611.t1
g94612.t1
g94613.t1
g94613.t2
g94614.t1
g94615.t1
g94616.t1
g94617.t1
g94618.t1	K10427
g94618.t2	K10427
g94619.t1
g94620.t1
g94621.t1
g94622.t1
g94623.t1	K14007
g94624.t1
g94625.t1
g94626.t1
g94626.t2
g94627.t1
g94628.t1
g94629.t1
g94630.t1
g94631.t1
g94632.t1
g94633.t1
g94634.t1
g94635.t1
g94636.t1
g94637.t1
g94638.t1
g94639.t1
g94639.t2
g94640.t1
g94640.t2
g94641.t1
g94642.t1
g94643.t1
g94644.t1
g94645.t1
g94646.t1	K17751
g94647.t1
g94648.t1
g94649.t1
g94650.t1
g94651.t1
g94652.t1	K11548
g94653.t1
g94654.t1
g94654.t2
g94655.t1
g94656.t1
g94657.t1
g94657.t2
g94658.t1
g94659.t1
g94660.t1
g94661.t1
g94661.t2
g94662.t1
g94663.t1
g94664.t1
g94665.t1
g94665.t2
g94666.t1
g94667.t1
g94668.t1
g94669.t1
g94670.t1
g94670.t2
g94671.t1	K05627
g94671.t2	K05627
g94672.t1
g94673.t1
g94673.t2
g94674.t1
g94675.t1
g94676.t1
g94677.t1
g94678.t1
g94679.t1
g94680.t1
g94681.t1
g94681.t2
g94682.t1
g94683.t1
g94684.t1
g94685.t1
g94685.t2
g94686.t1
g94687.t1
g94688.t1
g94689.t1
g94689.t2
g94690.t1
g94691.t1
g94692.t1
g94693.t1
g94694.t1
g94695.t1
g94696.t1
g94697.t1
g94698.t1
g94698.t2
g94699.t1
g94699.t2
g94700.t1
g94700.t2
g94701.t1
g94702.t1
g94703.t1
g94704.t1
g94704.t2
g94705.t1
g94706.t1
g94707.t1
g94708.t1
g94709.t1
g94710.t1
g94711.t1
g94712.t1
g94713.t1
g94714.t1
g94715.t1
g94716.t1
g94716.t2
g94717.t1
g94717.t2
g94718.t1
g94719.t1
g94720.t1
g94721.t1
g94722.t1
g94723.t1
g94724.t1
g94725.t1
g94726.t1
g94727.t1
g94728.t1
g94729.t1
g94730.t1
g94731.t1
g94732.t1
g94733.t1
g94733.t2
g94734.t1
g94735.t1
g94736.t1
g94737.t1
g94738.t1
g94739.t1
g94740.t1
g94741.t1
g94742.t1
g94743.t1
g94744.t1
g94745.t1
g94746.t1
g94747.t1	K19914
g94748.t1
g94749.t1
g94750.t1
g94751.t1
g94752.t1
g94753.t1
g94754.t1
g94755.t1
g94756.t1
g94757.t1
g94758.t1
g94759.t1
g94760.t1
g94761.t1
g94762.t1
g94763.t1	K22674
g94764.t1
g94764.t2
g94765.t1
g94766.t1
g94767.t1
g94768.t1
g94769.t1
g94770.t1
g94771.t1
g94772.t1
g94773.t1
g94774.t1
g94775.t1
g94776.t1
g94777.t1
g94778.t1
g94779.t1
g94780.t1
g94781.t1
g94782.t1
g94783.t1
g94784.t1
g94784.t2
g94785.t1
g94785.t2
g94786.t1
g94787.t1
g94788.t1
g94788.t2
g94789.t1
g94790.t1
g94791.t1
g94792.t1	K20286
g94793.t1	K20286
g94794.t1
g94795.t1
g94796.t1	K20286
g94796.t2	K20286
g94797.t1	K20286
g94798.t1
g94799.t1
g94800.t1
g94801.t1
g94802.t1
g94803.t1	K16726
g94804.t1
g94805.t1	K16726
g94806.t1	K16726
g94806.t2	K16726
g94807.t1
g94808.t1
g94809.t1
g94809.t2
g94810.t1
g94811.t1
g94812.t1
g94813.t1
g94814.t1
g94814.t2
g94815.t1
g94815.t2	K07205
g94816.t1
g94817.t1
g94818.t1
g94819.t1
g94820.t1
g94821.t1
g94822.t1
g94823.t1
g94824.t1
g94825.t1
g94826.t1
g94827.t1
g94828.t1
g94829.t1
g94830.t1
g94831.t1
g94832.t1
g94832.t2
g94833.t1
g94834.t1
g94835.t1
g94836.t1
g94837.t1
g94838.t1
g94839.t1
g94840.t1
g94841.t1
g94842.t1
g94843.t1
g94844.t1
g94845.t1
g94845.t2
g94846.t1
g94847.t1
g94848.t1
g94849.t1
g94850.t1
g94851.t1
g94852.t1
g94853.t1
g94853.t2
g94854.t1
g94855.t1
g94856.t1
g94857.t1
g94858.t1
g94859.t1
g94860.t1
g94861.t1
g94862.t1
g94863.t1	K08515
g94863.t2	K08515
g94864.t1
g94865.t1
g94866.t1
g94867.t1
g94868.t1
g94869.t1
g94870.t1
g94871.t1
g94872.t1
g94873.t1
g94874.t1
g94875.t1
g94876.t1
g94877.t1
g94878.t1
g94879.t1
g94880.t1
g94881.t1
g94882.t1
g94883.t1
g94884.t1
g94885.t1
g94886.t1
g94887.t1
g94888.t1
g94889.t1
g94890.t1
g94891.t1
g94892.t1
g94893.t1
g94894.t1	K22403
g94895.t1
g94896.t1
g94897.t1
g94898.t1
g94899.t1
g94900.t1
g94901.t1
g94902.t1
g94903.t1
g94903.t2
g94904.t1
g94905.t1
g94906.t1
g94906.t2
g94907.t1
g94908.t1
g94909.t1	K22403
g94910.t1
g94911.t1
g94912.t1	K16585
g94913.t1
g94914.t1
g94915.t1
g94916.t1
g94917.t1
g94918.t1	K10596
g94919.t1	K10596
g94919.t2	K10596
g94920.t1	K10596
g94921.t1
g94922.t1
g94923.t1
g94924.t1
g94925.t1
g94926.t1
g94927.t1
g94928.t1
g94929.t1
g94930.t1
g94931.t1
g94932.t1
g94932.t2
g94933.t1
g94934.t1
g94935.t1
g94936.t1
g94937.t1
g94938.t1
g94939.t1
g94940.t1
g94941.t1	K02857
g94942.t1
g94943.t1	K02857
g94944.t1
g94945.t1
g94946.t1
g94947.t1
g94947.t2
g94948.t1
g94949.t1
g94950.t1
g94951.t1
g94951.t2
g94952.t1
g94953.t1	K05849
g94953.t2
g94954.t1
g94955.t1
g94956.t1
g94957.t1
g94958.t1
g94959.t1
g94960.t1
g94961.t1
g94962.t1
g94963.t1
g94964.t1
g94965.t1
g94965.t2
g94966.t1
g94967.t1
g94968.t1	K05849
g94968.t2	K05849
g94969.t1
g94970.t1
g94971.t1
g94971.t2
g94972.t1	K12845
g94973.t1
g94974.t1
g94975.t1
g94976.t1
g94976.t2	K01897
g94977.t1
g94978.t1
g94979.t1
g94979.t2	K11549
g94979.t3	K11549
g94980.t1
g94981.t1
g94982.t1
g94983.t1	K14209
g94984.t1	K14209
g94985.t1
g94985.t2
g94986.t1
g94986.t2
g94986.t3
g94987.t1	K10498
g94987.t2
g94988.t1
g94988.t2
g94989.t1
g94990.t1
g94991.t1
g94992.t1
g94993.t1
g94994.t1
g94995.t1
g94996.t1
g94997.t1
g94998.t1
g94999.t1
g95000.t1
g95001.t1
g95002.t1
g95003.t1
g95004.t1
g95005.t1
g95005.t2
g95006.t1
g95006.t2
g95007.t1
g95008.t1
g95008.t2
g95009.t1
g95010.t1
g95011.t1
g95012.t1
g95013.t1
g95014.t1
g95015.t1
g95016.t1
g95016.t2
g95017.t1
g95018.t1
g95019.t1
g95019.t2
g95020.t1
g95021.t1
g95022.t1
g95023.t1
g95024.t1
g95025.t1
g95026.t1
g95027.t1
g95028.t1
g95029.t1
g95030.t1
g95031.t1
g95032.t1
g95033.t1
g95034.t1
g95035.t1
g95036.t1
g95037.t1
g95038.t1
g95039.t1
g95040.t1	K16540
g95040.t2	K16540
g95041.t1
g95042.t1
g95043.t1	K12580
g95043.t2	K12580
g95044.t1	K12580
g95044.t2	K12580
g95045.t1
g95046.t1
g95047.t1	K11726
g95047.t2	K11726
g95048.t1
g95049.t1
g95050.t1
g95051.t1	K04491
g95051.t2	K04491
g95052.t1
g95053.t1
g95053.t2
g95054.t1
g95055.t1
g95056.t1
g95057.t1
g95058.t1
g95059.t1
g95060.t1
g95061.t1
g95062.t1
g95063.t1
g95063.t2
g95064.t1
g95065.t1
g95066.t1
g95067.t1
g95068.t1
g95069.t1	K13577
g95070.t1
g95070.t2
g95071.t1
g95072.t1
g95073.t1
g95074.t1
g95074.t2
g95074.t3
g95075.t1
g95076.t1
g95077.t1
g95077.t2
g95078.t1	K04985
g95079.t1
g95080.t1
g95081.t1
g95081.t2
g95082.t1
g95083.t1
g95083.t2
g95084.t1
g95085.t1
g95086.t1
g95087.t1	K01421
g95088.t1
g95089.t1
g95090.t1
g95091.t1
g95092.t1
g95093.t1
g95094.t1
g95095.t1
g95096.t1
g95097.t1
g95098.t1
g95099.t1
g95099.t2
g95100.t1
g95101.t1
g95102.t1
g95103.t1
g95104.t1
g95105.t1
g95106.t1
g95106.t2
g95107.t1
g95108.t1
g95109.t1
g95109.t2
g95110.t1
g95111.t1
g95112.t1
g95113.t1
g95114.t1
g95115.t1
g95116.t1
g95117.t1
g95117.t2
g95118.t1
g95119.t1
g95120.t1
g95121.t1
g95121.t2
g95122.t1
g95123.t1
g95124.t1
g95125.t1
g95126.t1
g95127.t1
g95127.t2
g95128.t1
g95129.t1
g95130.t1
g95131.t1
g95131.t2
g95132.t1
g95133.t1
g95134.t1
g95135.t1	K01265
g95136.t1
g95137.t1
g95138.t1
g95139.t1
g95140.t1
g95140.t2
g95141.t1
g95142.t1
g95143.t1
g95144.t1
g95145.t1
g95146.t1
g95147.t1
g95148.t1
g95149.t1
g95150.t1
g95150.t2
g95151.t1
g95152.t1
g95153.t1
g95154.t1
g95155.t1	K01183
g95156.t1	K01183
g95157.t1
g95158.t1
g95159.t1
g95160.t1
g95161.t1	K01183
g95162.t1
g95163.t1
g95163.t2	K15112
g95164.t1
g95165.t1
g95166.t1
g95167.t1
g95168.t1
g95169.t1
g95170.t1
g95171.t1
g95172.t1	K04437
g95173.t1
g95174.t1
g95175.t1	K19914
g95176.t1
g95177.t1
g95178.t1
g95179.t1
g95180.t1	K16669
g95180.t2	K16669
g95181.t1
g95181.t2
g95182.t1
g95182.t2
g95183.t1
g95184.t1
g95185.t1
g95186.t1
g95187.t1
g95188.t1
g95189.t1
g95189.t2
g95190.t1
g95191.t1
g95191.t2
g95192.t1
g95193.t1
g95194.t1
g95195.t1
g95196.t1
g95197.t1
g95197.t2
g95198.t1
g95198.t2
g95199.t1
g95199.t2
g95200.t1
g95201.t1
g95201.t2
g95202.t1
g95203.t1
g95203.t2
g95204.t1
g95204.t2
g95205.t1
g95206.t1
g95207.t1
g95208.t1
g95209.t1
g95209.t2
g95210.t1
g95211.t1
g95212.t1
g95213.t1
g95214.t1
g95215.t1
g95216.t1
g95217.t1
g95218.t1
g95218.t2
g95219.t1
g95220.t1
g95221.t1
g95222.t1
g95223.t1
g95224.t1
g95225.t1
g95226.t1
g95227.t1
g95228.t1
g95229.t1
g95230.t1
g95231.t1
g95232.t1
g95233.t1
g95234.t1
g95235.t1
g95236.t1
g95237.t1
g95238.t1
g95239.t1
g95240.t1
g95241.t1
g95242.t1
g95243.t1
g95244.t1
g95245.t1
g95246.t1
g95246.t2
g95247.t1
g95248.t1
g95249.t1
g95249.t2
g95250.t1
g95251.t1
g95252.t1
g95253.t1
g95254.t1
g95255.t1
g95256.t1
g95257.t1
g95258.t1
g95259.t1
g95260.t1
g95261.t1
g95262.t1
g95263.t1
g95264.t1
g95265.t1	K00463
g95266.t1
g95267.t1
g95268.t1
g95268.t2
g95269.t1
g95270.t1
g95271.t1
g95271.t2
g95272.t1
g95273.t1
g95273.t2
g95274.t1
g95275.t1
g95276.t1
g95276.t2
g95277.t1
g95278.t1
g95279.t1	K00463
g95279.t2	K00463
g95280.t1
g95281.t1
g95282.t1
g95283.t1
g95284.t1
g95285.t1	K07819
g95286.t1
g95286.t2	K04252
g95287.t1
g95288.t1
g95289.t1
g95290.t1
g95291.t1
g95291.t2
g95292.t1
g95293.t1
g95294.t1
g95295.t1
g95296.t1
g95297.t1
g95297.t2
g95298.t1
g95299.t1
g95300.t1
g95301.t1
g95302.t1
g95303.t1
g95304.t1
g95305.t1
g95306.t1
g95307.t1
g95308.t1
g95309.t1
g95310.t1
g95311.t1
g95311.t2
g95312.t1
g95313.t1
g95314.t1
g95315.t1
g95316.t1
g95317.t1
g95318.t1
g95319.t1
g95320.t1
g95321.t1
g95322.t1
g95323.t1
g95324.t1
g95325.t1
g95326.t1
g95327.t1
g95328.t1
g95329.t1
g95330.t1
g95330.t2
g95331.t1
g95332.t1	K17550
g95332.t2	K17550
g95333.t1
g95334.t1	K17550
g95335.t1
g95336.t1
g95337.t1
g95338.t1
g95338.t2
g95339.t1
g95340.t1
g95341.t1	K19347
g95341.t2	K19347
g95342.t1	K19347
g95342.t2	K19347
g95343.t1
g95344.t1
g95345.t1
g95346.t1
g95347.t1
g95348.t1
g95349.t1
g95350.t1
g95351.t1
g95352.t1	K18914
g95352.t2	K18914
g95353.t1
g95353.t2
g95354.t1
g95354.t2
g95355.t1	K12462
g95355.t2	K12462
g95356.t1
g95357.t1
g95358.t1
g95359.t1
g95360.t1
g95361.t1
g95362.t1	K12896
g95363.t1
g95364.t1
g95365.t1
g95366.t1
g95367.t1
g95368.t1
g95369.t1
g95369.t2
g95370.t1
g95370.t2
g95371.t1
g95372.t1
g95373.t1
g95374.t1
g95375.t1
g95376.t1
g95376.t2
g95376.t3
g95377.t1
g95378.t1	K14005
g95379.t1
g95380.t1
g95381.t1
g95382.t1
g95383.t1
g95384.t1
g95385.t1
g95385.t2
g95386.t1
g95387.t1
g95387.t2	K21754
g95388.t1
g95389.t1
g95389.t2
g95390.t1
g95391.t1
g95392.t1
g95393.t1
g95394.t1
g95395.t1
g95395.t2
g95396.t1
g95397.t1
g95398.t1
g95399.t1
g95400.t1
g95401.t1
g95402.t1	K22401
g95402.t2	K22401
g95403.t1	K22401
g95403.t2	K22401
g95404.t1	K16535
g95405.t1
g95406.t1
g95407.t1
g95408.t1
g95409.t1
g95410.t1
g95411.t1
g95412.t1
g95413.t1
g95414.t1
g95415.t1
g95416.t1
g95416.t2
g95417.t1	K15118
g95418.t1
g95418.t2
g95419.t1
g95420.t1
g95421.t1	K10577
g95421.t2	K10577
g95421.t3
g95422.t1
g95423.t1	K20474
g95423.t2	K20474
g95424.t1	K20474
g95425.t1
g95426.t1
g95426.t2
g95427.t1	K14775
g95427.t2	K14775
g95427.t3
g95428.t1
g95429.t1
g95430.t1	K12304
g95431.t1
g95431.t2
g95432.t1
g95433.t1
g95434.t1
g95435.t1
g95435.t2
g95436.t1	K04370
g95437.t1
g95438.t1
g95439.t1
g95440.t1
g95440.t2
g95440.t3
g95441.t1
g95442.t1	K00771
g95443.t1
g95444.t1	K00771
g95445.t1
g95445.t2
g95446.t1
g95446.t2
g95447.t1
g95447.t2
g95448.t1
g95449.t1
g95450.t1
g95450.t2
g95451.t1
g95452.t1
g95453.t1
g95454.t1
g95455.t1
g95456.t1
g95456.t2
g95457.t1
g95458.t1
g95458.t2
g95459.t1
g95459.t2
g95460.t1
g95461.t1
g95461.t2
g95462.t1
g95463.t1
g95464.t1
g95465.t1
g95466.t1
g95467.t1
g95468.t1
g95469.t1
g95469.t2
g95470.t1
g95471.t1
g95472.t1	K00915
g95472.t2	K00915
g95472.t3
g95473.t1	K02178
g95473.t2	K02178
g95474.t1
g95475.t1
g95476.t1
g95477.t1
g95478.t1
g95478.t2
g95479.t1
g95479.t2
g95480.t1
g95481.t1
g95482.t1
g95483.t1
g95484.t1
g95485.t1	K04134
g95486.t1
g95487.t1
g95488.t1
g95489.t1
g95490.t1
g95491.t1	K05053
g95492.t1
g95493.t1
g95494.t1	K14464
g95495.t1
g95495.t2
g95496.t1
g95496.t2
g95497.t1
g95498.t1
g95498.t2
g95499.t1
g95499.t2
g95500.t1
g95501.t1	K11308
g95502.t1
g95503.t1
g95504.t1
g95505.t1
g95506.t1
g95507.t1
g95508.t1
g95509.t1
g95510.t1
g95511.t1
g95511.t2
g95512.t1
g95513.t1
g95514.t1
g95515.t1
g95516.t1
g95517.t1
g95518.t1
g95519.t1
g95520.t1
g95521.t1
g95522.t1
g95523.t1
g95524.t1
g95525.t1	K13095
g95526.t1
g95527.t1	K13095
g95528.t1
g95529.t1
g95530.t1
g95531.t1
g95531.t2
g95532.t1
g95533.t1	K03018
g95533.t2	K03018
g95534.t1
g95535.t1
g95535.t2
g95536.t1
g95537.t1
g95537.t2
g95538.t1
g95539.t1
g95539.t2	K15621
g95540.t1
g95541.t1
g95542.t1
g95543.t1
g95544.t1
g95545.t1
g95546.t1
g95546.t2
g95547.t1
g95547.t2
g95548.t1
g95548.t2
g95549.t1
g95550.t1
g95551.t1
g95552.t1
g95553.t1
g95554.t1
g95555.t1
g95556.t1
g95557.t1
g95558.t1
g95559.t1
g95560.t1
g95561.t1
g95562.t1
g95563.t1
g95564.t1
g95565.t1
g95566.t1
g95567.t1
g95568.t1
g95569.t1
g95570.t1
g95571.t1
g95572.t1
g95572.t2
g95573.t1
g95574.t1
g95575.t1
g95576.t1	K06689
g95577.t1
g95578.t1
g95579.t1	K11257
g95579.t2	K11257
g95580.t1
g95581.t1
g95582.t1
g95582.t2	K14007
g95582.t3
g95583.t1
g95583.t2
g95584.t1
g95585.t1
g95585.t2
g95586.t1
g95587.t1
g95587.t2
g95588.t1
g95589.t1
g95590.t1
g95591.t1
g95591.t2
g95591.t3
g95592.t1
g95593.t1
g95594.t1
g95594.t2
g95595.t1
g95595.t2
g95596.t1
g95597.t1
g95598.t1
g95599.t1
g95600.t1
g95601.t1
g95602.t1
g95603.t1	K04678
g95603.t2	K04678
g95604.t1
g95605.t1
g95606.t1
g95607.t1
g95607.t2
g95608.t1
g95609.t1
g95610.t1
g95611.t1
g95612.t1
g95613.t1
g95614.t1
g95615.t1
g95615.t2
g95616.t1
g95617.t1
g95618.t1	K12259
g95619.t1
g95620.t1
g95621.t1
g95622.t1
g95623.t1
g95623.t2
g95624.t1
g95624.t2
g95625.t1
g95626.t1
g95627.t1
g95628.t1
g95628.t2
g95629.t1
g95630.t1
g95631.t1
g95632.t1	K10624
g95632.t2	K10624
g95633.t1
g95633.t2	K10624
g95634.t1
g95635.t1
g95636.t1
g95637.t1
g95637.t2
g95638.t1
g95638.t2
g95639.t1	K10153
g95640.t1
g95641.t1
g95641.t2
g95642.t1	K10153
g95642.t2	K10153
g95643.t1
g95644.t1
g95645.t1
g95646.t1	K16911
g95647.t1	K16911
g95647.t2
g95648.t1
g95649.t1
g95650.t1
g95651.t1
g95652.t1
g95652.t2	K21958
g95653.t1
g95654.t1
g95655.t1
g95656.t1
g95657.t1
g95657.t2
g95658.t1
g95659.t1
g95660.t1
g95661.t1
g95662.t1
g95663.t1
g95664.t1
g95665.t1	K21767
g95665.t2	K21767
g95666.t1
g95666.t2
g95667.t1
g95668.t1
g95669.t1
g95670.t1
g95671.t1	K21767
g95672.t1
g95672.t2
g95673.t1
g95674.t1
g95675.t1
g95676.t1
g95677.t1
g95678.t1
g95679.t1
g95680.t1	K00727
g95681.t1
g95682.t1
g95682.t2
g95683.t1
g95684.t1
g95685.t1
g95686.t1
g95687.t1
g95688.t1
g95689.t1
g95690.t1
g95691.t1
g95692.t1
g95693.t1
g95694.t1
g95695.t1
g95695.t2
g95696.t1
g95696.t2
g95697.t1
g95698.t1	K03671
g95699.t1
g95700.t1
g95701.t1
g95702.t1
g95703.t1
g95704.t1
g95705.t1
g95706.t1
g95707.t1
g95707.t2
g95708.t1
g95709.t1
g95710.t1
g95711.t1
g95712.t1
g95713.t1
g95714.t1
g95715.t1
g95716.t1
g95717.t1
g95718.t1
g95719.t1
g95720.t1
g95721.t1
g95722.t1
g95723.t1
g95724.t1
g95724.t2
g95725.t1
g95726.t1
g95727.t1
g95728.t1
g95729.t1
g95730.t1
g95731.t1
g95731.t2
g95732.t1
g95732.t2
g95733.t1
g95734.t1
g95735.t1
g95736.t1	K12311
g95736.t2	K12311
g95737.t1
g95738.t1
g95739.t1
g95739.t2
g95740.t1
g95741.t1
g95742.t1
g95743.t1
g95744.t1
g95745.t1	K00746
g95746.t1
g95747.t1
g95747.t2
g95748.t1
g95749.t1
g95750.t1
g95751.t1
g95752.t1
g95753.t1
g95754.t1
g95755.t1	K02580
g95755.t2	K02580
g95756.t1
g95757.t1
g95757.t2
g95758.t1	K15777
g95758.t2
g95759.t1
g95760.t1	K04803
g95761.t1
g95762.t1
g95763.t1	K04803
g95764.t1
g95765.t1
g95766.t1
g95767.t1	K06094
g95768.t1
g95769.t1
g95769.t2
g95770.t1
g95770.t2
g95771.t1
g95772.t1
g95773.t1
g95774.t1
g95775.t1
g95775.t2	K12485
g95776.t1
g95777.t1
g95778.t1
g95779.t1
g95780.t1
g95781.t1
g95782.t1
g95783.t1
g95784.t1
g95785.t1
g95786.t1
g95786.t2
g95787.t1
g95788.t1
g95789.t1
g95790.t1
g95791.t1
g95792.t1
g95793.t1
g95794.t1
g95795.t1
g95796.t1
g95797.t1
g95797.t2
g95798.t1
g95799.t1	K01025
g95800.t1
g95801.t1
g95801.t2
g95802.t1
g95803.t1
g95804.t1
g95805.t1
g95806.t1
g95807.t1
g95807.t2
g95808.t1
g95808.t2
g95809.t1
g95810.t1
g95811.t1
g95812.t1
g95813.t1
g95814.t1
g95815.t1
g95816.t1
g95817.t1
g95818.t1
g95819.t1
g95820.t1
g95821.t1
g95822.t1
g95823.t1
g95824.t1
g95825.t1
g95826.t1
g95827.t1
g95828.t1
g95829.t1
g95830.t1
g95830.t2
g95831.t1	K08230
g95832.t1
g95833.t1
g95833.t2
g95834.t1
g95835.t1
g95836.t1	K08230
g95837.t1
g95837.t2
g95838.t1
g95839.t1
g95840.t1	K11416
g95841.t1	K17412
g95842.t1
g95842.t2
g95843.t1
g95844.t1
g95845.t1
g95846.t1	K07945
g95847.t1
g95848.t1	K15033
g95849.t1
g95850.t1
g95851.t1
g95852.t1
g95853.t1
g95854.t1
g95855.t1
g95856.t1
g95857.t1	K02677
g95857.t2	K02677
g95858.t1
g95858.t2
g95859.t1
g95860.t1
g95861.t1
g95862.t1
g95862.t2
g95863.t1
g95863.t2
g95864.t1
g95865.t1
g95866.t1
g95867.t1
g95868.t1
g95869.t1
g95870.t1
g95870.t2
g95871.t1
g95872.t1
g95873.t1
g95874.t1
g95875.t1
g95876.t1
g95877.t1
g95878.t1
g95879.t1
g95880.t1
g95881.t1
g95881.t2
g95882.t1
g95883.t1
g95884.t1
g95885.t1
g95886.t1
g95886.t2
g95887.t1
g95888.t1
g95889.t1
g95890.t1
g95891.t1
g95892.t1
g95893.t1
g95894.t1
g95895.t1
g95896.t1
g95896.t2
g95897.t1
g95898.t1
g95899.t1
g95899.t2
g95900.t1
g95901.t1
g95902.t1
g95903.t1
g95903.t2
g95904.t1
g95905.t1
g95906.t1
g95907.t1
g95907.t2
g95908.t1
g95909.t1
g95909.t2
g95910.t1
g95911.t1
g95912.t1
g95913.t1
g95914.t1
g95915.t1
g95915.t2
g95916.t1
g95917.t1
g95918.t1
g95919.t1
g95920.t1
g95921.t1
g95922.t1
g95923.t1
g95924.t1	K15108
g95925.t1
g95926.t1
g95927.t1
g95928.t1
g95929.t1
g95930.t1
g95931.t1
g95932.t1
g95933.t1
g95934.t1
g95934.t2
g95935.t1
g95936.t1
g95937.t1
g95938.t1
g95939.t1
g95940.t1
g95941.t1
g95942.t1
g95943.t1
g95944.t1
g95945.t1
g95946.t1
g95947.t1
g95948.t1
g95949.t1
g95949.t2
g95950.t1
g95951.t1
g95951.t2
g95952.t1
g95953.t1
g95954.t1
g95955.t1
g95956.t1
g95957.t1
g95958.t1
g95959.t1
g95960.t1
g95961.t1
g95962.t1
g95963.t1
g95964.t1
g95965.t1
g95966.t1
g95967.t1
g95968.t1
g95969.t1
g95970.t1
g95971.t1
g95972.t1
g95973.t1
g95974.t1
g95975.t1
g95976.t1
g95977.t1
g95977.t2
g95978.t1	K07913
g95978.t2	K07914
g95979.t1
g95980.t1
g95981.t1
g95982.t1
g95983.t1
g95984.t1
g95985.t1	K12881
g95986.t1
g95987.t1
g95988.t1
g95989.t1
g95989.t2
g95990.t1
g95991.t1
g95992.t1
g95993.t1
g95994.t1
g95995.t1
g95996.t1	K16449
g95997.t1
g95998.t1
g95999.t1
g96000.t1
g96001.t1
g96002.t1
g96003.t1
g96004.t1
g96005.t1
g96006.t1
g96007.t1	K23335
g96008.t1	K07556
g96009.t1
g96010.t1
g96011.t1
g96011.t2
g96012.t1
g96012.t2
g96013.t1
g96014.t1
g96015.t1	K11866
g96016.t1
g96017.t1
g96018.t1
g96018.t2
g96019.t1
g96019.t2
g96020.t1
g96021.t1
g96022.t1
g96023.t1
g96024.t1
g96024.t2
g96025.t1
g96026.t1
g96027.t1
g96028.t1
g96029.t1
g96030.t1
g96031.t1
g96032.t1
g96033.t1
g96034.t1
g96035.t1
g96036.t1
g96037.t1
g96038.t1
g96039.t1
g96040.t1
g96040.t2
g96041.t1
g96041.t2
g96042.t1
g96043.t1
g96044.t1
g96045.t1
g96045.t2
g96046.t1	K08585
g96046.t2	K08585
g96047.t1
g96048.t1
g96049.t1	K07427
g96050.t1
g96050.t2
g96051.t1
g96052.t1
g96052.t2
g96053.t1
g96053.t2
g96054.t1
g96055.t1
g96055.t2	K23112
g96056.t1
g96057.t1	K00415
g96058.t1	K00415
g96059.t1	K05925
g96060.t1
g96060.t2
g96061.t1	K05925
g96062.t1
g96063.t1	K00980
g96063.t2
g96063.t3
g96064.t1
g96065.t1	K00967
g96065.t2	K00967
g96066.t1	K06134
g96067.t1
g96068.t1
g96069.t1
g96070.t1
g96071.t1
g96072.t1
g96073.t1
g96074.t1
g96075.t1	K14569
g96076.t1
g96077.t1
g96077.t2
g96077.t3
g96078.t1
g96079.t1
g96080.t1
g96081.t1
g96081.t2
g96082.t1
g96083.t1	K00022
g96084.t1
g96085.t1
g96086.t1
g96086.t2	K18398
g96087.t1
g96088.t1
g96089.t1
g96090.t1
g96091.t1
g96092.t1
g96093.t1
g96094.t1
g96094.t2
g96095.t1
g96096.t1
g96097.t1	K18398
g96097.t2	K18398
g96098.t1
g96099.t1
g96100.t1	K23573
g96101.t1
g96102.t1
g96103.t1
g96104.t1
g96105.t1	K14555
g96106.t1
g96107.t1
g96108.t1
g96109.t1
g96110.t1
g96111.t1	K22762
g96111.t2	K22762
g96112.t1
g96113.t1
g96113.t2
g96114.t1
g96114.t2
g96115.t1
g96116.t1
g96116.t2
g96117.t1
g96118.t1
g96118.t2
g96119.t1	K05542
g96119.t2	K05542
g96120.t1
g96121.t1
g96122.t1
g96123.t1
g96124.t1
g96125.t1	K02154
g96126.t1
g96127.t1
g96128.t1
g96129.t1
g96130.t1
g96130.t2
g96131.t1
g96132.t1
g96133.t1
g96134.t1	K12175
g96135.t1
g96136.t1
g96137.t1
g96138.t1
g96139.t1
g96139.t2
g96140.t1
g96141.t1
g96142.t1
g96143.t1
g96144.t1
g96145.t1	K08136
g96146.t1
g96146.t2
g96147.t1
g96148.t1
g96149.t1
g96149.t2
g96150.t1
g96151.t1
g96152.t1
g96153.t1
g96154.t1
g96155.t1	K01517
g96156.t1
g96156.t2
g96157.t1	K01517
g96158.t1
g96159.t1	K01517
g96160.t1
g96161.t1
g96162.t1
g96163.t1
g96164.t1
g96165.t1
g96166.t1
g96167.t1
g96168.t1
g96169.t1
g96169.t2
g96170.t1
g96170.t2
g96171.t1
g96172.t1
g96173.t1
g96174.t1
g96175.t1	K07843
g96176.t1
g96177.t1
g96178.t1	K07843
g96179.t1
g96180.t1
g96181.t1
g96182.t1
g96182.t2
g96183.t1
g96184.t1
g96185.t1
g96186.t1
g96186.t2
g96187.t1
g96188.t1
g96189.t1
g96190.t1	K10695
g96191.t1
g96192.t1
g96193.t1
g96194.t1	K04348
g96195.t1
g96195.t2
g96196.t1
g96197.t1
g96198.t1
g96199.t1
g96200.t1
g96201.t1
g96202.t1
g96203.t1
g96204.t1
g96205.t1
g96206.t1
g96207.t1
g96208.t1
g96208.t2
g96209.t1
g96210.t1
g96211.t1
g96212.t1
g96213.t1
g96214.t1
g96215.t1
g96215.t2
g96216.t1
g96217.t1
g96218.t1
g96219.t1
g96220.t1
g96221.t1
g96222.t1
g96223.t1
g96224.t1
g96225.t1
g96226.t1
g96227.t1
g96228.t1
g96229.t1
g96230.t1
g96231.t1
g96232.t1
g96232.t2
g96232.t3
g96233.t1
g96233.t2
g96234.t1
g96235.t1
g96236.t1
g96237.t1
g96238.t1
g96239.t1
g96240.t1
g96241.t1
g96242.t1
g96243.t1
g96244.t1
g96245.t1
g96246.t1
g96247.t1
g96248.t1
g96249.t1
g96249.t2
g96250.t1
g96251.t1
g96252.t1
g96253.t1
g96254.t1
g96255.t1
g96256.t1
g96257.t1
g96258.t1
g96259.t1
g96260.t1	K21442
g96261.t1
g96262.t1
g96263.t1
g96264.t1	K03842
g96265.t1
g96266.t1
g96267.t1
g96268.t1	K04550
g96269.t1
g96270.t1
g96271.t1
g96272.t1
g96273.t1
g96274.t1
g96275.t1
g96276.t1
g96277.t1
g96278.t1
g96279.t1
g96280.t1
g96281.t1
g96282.t1
g96283.t1
g96284.t1
g96285.t1
g96286.t1
g96287.t1
g96288.t1
g96289.t1
g96290.t1
g96291.t1
g96292.t1
g96293.t1
g96293.t2
g96294.t1	K10361
g96294.t2	K10361
g96294.t3
g96295.t1
g96296.t1
g96297.t1
g96298.t1
g96298.t2
g96299.t1	K10361
g96299.t2	K10361
g96300.t1
g96301.t1
g96301.t2
g96302.t1
g96303.t1
g96304.t1
g96305.t1
g96306.t1
g96307.t1
g96308.t1
g96309.t1
g96310.t1
g96311.t1	K08106
g96312.t1
g96312.t2
g96313.t1
g96314.t1
g96314.t2
g96315.t1
g96316.t1
g96317.t1
g96317.t2
g96318.t1
g96319.t1
g96319.t2
g96320.t1
g96321.t1
g96321.t2
g96322.t1
g96323.t1
g96324.t1
g96324.t2
g96325.t1
g96326.t1
g96326.t2
g96327.t1
g96327.t2
g96328.t1
g96329.t1
g96329.t2
g96330.t1
g96331.t1
g96332.t1	K06086
g96333.t1
g96334.t1
g96335.t1
g96335.t2
g96336.t1
g96337.t1
g96338.t1
g96339.t1
g96340.t1
g96341.t1	K06086
g96342.t1
g96343.t1
g96344.t1
g96345.t1
g96346.t1
g96347.t1
g96348.t1
g96348.t2
g96349.t1	K06086
g96350.t1
g96351.t1
g96351.t2	K18258
g96352.t1
g96353.t1
g96354.t1
g96355.t1
g96356.t1
g96357.t1	K14304
g96357.t2	K14304
g96357.t3
g96358.t1
g96359.t1
g96360.t1
g96361.t1
g96362.t1
g96363.t1
g96364.t1
g96365.t1
g96366.t1
g96367.t1
g96368.t1
g96369.t1
g96370.t1
g96371.t1
g96372.t1	K22414
g96372.t2	K22414
g96373.t1
g96374.t1	K06963
g96375.t1
g96376.t1
g96376.t2
g96377.t1
g96378.t1
g96379.t1
g96380.t1
g96381.t1
g96382.t1
g96383.t1
g96384.t1
g96384.t2
g96385.t1
g96386.t1
g96387.t1
g96388.t1
g96389.t1
g96390.t1
g96391.t1
g96391.t2
g96392.t1
g96393.t1
g96394.t1
g96395.t1
g96396.t1
g96396.t2
g96397.t1
g96398.t1
g96399.t1
g96400.t1
g96401.t1
g96402.t1
g96403.t1
g96404.t1
g96405.t1
g96406.t1
g96407.t1	K03267
g96408.t1
g96409.t1
g96409.t2
g96410.t1
g96410.t2
g96411.t1
g96412.t1
g96413.t1
g96413.t2
g96414.t1
g96415.t1
g96416.t1
g96416.t2
g96417.t1
g96418.t1
g96419.t1
g96420.t1
g96421.t1
g96422.t1
g96422.t2
g96423.t1
g96423.t2
g96424.t1
g96425.t1
g96426.t1
g96427.t1
g96428.t1
g96429.t1
g96430.t1
g96431.t1
g96432.t1
g96433.t1
g96434.t1
g96435.t1
g96436.t1
g96437.t1
g96438.t1
g96439.t1
g96440.t1
g96441.t1
g96442.t1
g96443.t1
g96444.t1
g96445.t1
g96446.t1
g96447.t1
g96448.t1
g96449.t1
g96450.t1
g96451.t1	K02157
g96452.t1
g96452.t2
g96453.t1
g96454.t1
g96455.t1
g96456.t1
g96457.t1
g96458.t1
g96459.t1
g96460.t1
g96461.t1
g96462.t1
g96463.t1
g96464.t1
g96465.t1
g96466.t1
g96467.t1
g96468.t1
g96469.t1
g96470.t1
g96471.t1
g96472.t1
g96473.t1
g96474.t1
g96475.t1
g96476.t1
g96477.t1
g96478.t1
g96479.t1
g96480.t1
g96481.t1
g96481.t2
g96482.t1
g96483.t1
g96484.t1
g96484.t2
g96485.t1
g96486.t1
g96487.t1
g96488.t1
g96489.t1
g96490.t1
g96491.t1
g96491.t2
g96492.t1
g96493.t1
g96493.t2
g96494.t1
g96495.t1
g96495.t2
g96496.t1
g96497.t1
g96498.t1
g96499.t1
g96500.t1
g96501.t1
g96502.t1
g96503.t1
g96504.t1
g96505.t1
g96506.t1
g96506.t2
g96507.t1
g96508.t1
g96509.t1
g96510.t1
g96511.t1
g96512.t1
g96513.t1
g96514.t1
g96515.t1
g96516.t1
g96517.t1
g96518.t1
g96519.t1
g96519.t2
g96520.t1
g96521.t1
g96522.t1
g96523.t1
g96524.t1
g96524.t2
g96525.t1
g96526.t1
g96527.t1
g96528.t1
g96528.t2
g96529.t1
g96530.t1
g96531.t1
g96532.t1
g96533.t1
g96534.t1
g96535.t1
g96536.t1	K23222
g96537.t1
g96537.t2
g96538.t1
g96539.t1
g96540.t1
g96541.t1
g96542.t1
g96543.t1
g96544.t1
g96545.t1
g96546.t1
g96547.t1
g96548.t1
g96549.t1
g96550.t1
g96551.t1
g96552.t1
g96553.t1
g96553.t2
g96554.t1
g96555.t1
g96556.t1
g96557.t1
g96558.t1
g96559.t1
g96560.t1
g96561.t1
g96562.t1
g96563.t1
g96564.t1
g96565.t1
g96566.t1
g96567.t1
g96568.t1
g96569.t1
g96570.t1
g96571.t1
g96571.t2
g96572.t1
g96573.t1
g96574.t1
g96574.t2
g96575.t1
g96576.t1
g96577.t1
g96578.t1
g96578.t2
g96579.t1
g96580.t1
g96581.t1	K13403
g96582.t1
g96582.t2
g96583.t1
g96584.t1
g96585.t1
g96586.t1
g96587.t1
g96588.t1
g96589.t1
g96590.t1
g96591.t1
g96592.t1
g96593.t1
g96594.t1
g96594.t2
g96595.t1
g96596.t1	K14072
g96597.t1
g96598.t1
g96599.t1
g96600.t1
g96601.t1
g96602.t1
g96603.t1
g96604.t1
g96605.t1
g96606.t1
g96607.t1
g96608.t1
g96609.t1
g96610.t1
g96611.t1
g96612.t1
g96613.t1	K01206
g96613.t2	K01206
g96614.t1
g96615.t1
g96616.t1
g96616.t2
g96617.t1
g96618.t1
g96619.t1
g96620.t1
g96620.t2
g96621.t1
g96622.t1
g96622.t2
g96623.t1
g96624.t1
g96624.t2
g96625.t1
g96626.t1
g96627.t1
g96628.t1
g96629.t1
g96630.t1
g96631.t1
g96632.t1
g96633.t1
g96634.t1
g96635.t1
g96636.t1
g96636.t2
g96637.t1
g96638.t1
g96639.t1
g96640.t1
g96641.t1
g96642.t1
g96643.t1
g96644.t1
g96644.t2
g96645.t1	K23663
g96646.t1
g96647.t1
g96647.t2
g96648.t1
g96649.t1
g96649.t2
g96650.t1
g96651.t1
g96652.t1
g96652.t2
g96653.t1	K10380
g96653.t2	K10380
g96654.t1
g96654.t2
g96655.t1
g96656.t1
g96657.t1	K10380
g96657.t2
g96658.t1
g96659.t1
g96660.t1
g96661.t1
g96662.t1
g96663.t1
g96664.t1
g96665.t1	K10380
g96665.t2	K10380
g96666.t1
g96667.t1
g96667.t2
g96668.t1
g96669.t1
g96670.t1
g96671.t1	K12229
g96671.t2	K12229
g96672.t1
g96673.t1
g96673.t2
g96674.t1
g96675.t1	K04397
g96676.t1
g96676.t2
g96677.t1
g96678.t1
g96679.t1
g96680.t1
g96681.t1
g96682.t1
g96683.t1
g96684.t1
g96684.t2
g96685.t1
g96685.t2
g96686.t1
g96687.t1
g96687.t2
g96688.t1
g96689.t1
g96690.t1
g96691.t1
g96692.t1
g96692.t2
g96693.t1
g96694.t1	K15627
g96695.t1	K10841
g96696.t1
g96697.t1
g96697.t2
g96698.t1
g96699.t1
g96700.t1
g96701.t1
g96702.t1
g96703.t1
g96704.t1	K14072
g96704.t2
g96705.t1
g96706.t1
g96707.t1
g96708.t1
g96709.t1
g96710.t1
g96711.t1
g96711.t2
g96712.t1
g96713.t1
g96714.t1
g96715.t1
g96716.t1
g96717.t1
g96718.t1
g96719.t1
g96720.t1	K03331
g96721.t1
g96722.t1
g96723.t1
g96724.t1
g96725.t1
g96726.t1
g96726.t2
g96727.t1
g96728.t1
g96729.t1
g96730.t1
g96730.t2
g96731.t1
g96732.t1
g96732.t2
g96733.t1
g96733.t2
g96734.t1
g96734.t2
g96735.t1
g96736.t1
g96736.t2
g96737.t1
g96738.t1
g96739.t1
g96740.t1
g96741.t1
g96741.t2
g96742.t1
g96743.t1
g96744.t1
g96744.t2
g96745.t1
g96746.t1
g96747.t1
g96748.t1
g96748.t2
g96749.t1	K14015
g96750.t1
g96751.t1
g96752.t1
g96752.t2
g96753.t1
g96754.t1
g96755.t1
g96756.t1
g96757.t1
g96758.t1
g96759.t1	K13172
g96760.t1
g96760.t2
g96761.t1	K13172
g96762.t1
g96763.t1
g96764.t1
g96765.t1
g96766.t1
g96767.t1
g96768.t1
g96769.t1
g96770.t1
g96771.t1
g96772.t1
g96773.t1
g96774.t1
g96775.t1
g96776.t1
g96777.t1
g96778.t1
g96779.t1
g96779.t2
g96780.t1	K13134
g96781.t1	K10877
g96782.t1
g96783.t1
g96784.t1
g96785.t1
g96786.t1
g96787.t1	K17816
g96787.t2	K17816
g96788.t1
g96789.t1
g96789.t2	K13238
g96790.t1
g96791.t1
g96792.t1	K18412
g96793.t1
g96793.t2
g96794.t1
g96795.t1
g96796.t1
g96797.t1
g96798.t1
g96799.t1
g96800.t1
g96801.t1
g96802.t1
g96803.t1
g96804.t1
g96805.t1
g96806.t1
g96807.t1
g96808.t1
g96809.t1
g96810.t1
g96811.t1
g96812.t1
g96813.t1
g96814.t1
g96815.t1
g96816.t1
g96817.t1
g96818.t1
g96819.t1
g96819.t2
g96820.t1
g96821.t1
g96822.t1
g96823.t1
g96824.t1
g96825.t1
g96826.t1
g96827.t1
g96827.t2
g96828.t1
g96828.t2
g96829.t1
g96830.t1	K09580
g96831.t1
g96832.t1
g96833.t1
g96834.t1
g96835.t1
g96835.t2
g96836.t1	K07511
g96837.t1
g96837.t2
g96838.t1	K22991
g96839.t1
g96840.t1
g96841.t1
g96842.t1
g96843.t1
g96844.t1
g96845.t1
g96846.t1
g96847.t1
g96848.t1	K00665
g96848.t2	K00665
g96849.t1
g96850.t1
g96850.t2
g96851.t1
g96852.t1
g96853.t1
g96854.t1
g96855.t1	K10345
g96856.t1
g96857.t1	K10523
g96858.t1
g96859.t1
g96859.t2
g96860.t1
g96860.t2
g96861.t1
g96862.t1
g96863.t1
g96864.t1
g96865.t1
g96866.t1
g96867.t1
g96868.t1
g96869.t1
g96869.t2
g96870.t1	K00164
g96871.t1
g96872.t1
g96873.t1
g96874.t1
g96874.t2
g96875.t1
g96876.t1
g96877.t1
g96878.t1
g96879.t1
g96879.t2
g96880.t1
g96881.t1
g96882.t1
g96883.t1
g96883.t2
g96884.t1
g96885.t1
g96886.t1
g96887.t1	K22262
g96887.t2	K22262
g96888.t1
g96889.t1
g96890.t1
g96890.t2
g96891.t1
g96892.t1	K22262
g96892.t2	K22262
g96893.t1
g96894.t1
g96895.t1
g96896.t1	K21890
g96896.t2	K21890
g96897.t1
g96898.t1
g96899.t1
g96900.t1
g96901.t1
g96902.t1
g96903.t1
g96904.t1
g96905.t1
g96906.t1
g96907.t1
g96908.t1
g96909.t1
g96909.t2
g96910.t1
g96911.t1
g96912.t1
g96913.t1
g96914.t1
g96915.t1
g96916.t1
g96917.t1
g96918.t1
g96919.t1
g96920.t1
g96921.t1
g96922.t1
g96923.t1
g96924.t1
g96925.t1
g96925.t2
g96926.t1
g96927.t1
g96928.t1
g96929.t1	K13237
g96930.t1
g96931.t1
g96932.t1
g96932.t2
g96933.t1
g96934.t1
g96935.t1	K10352
g96936.t1
g96936.t2
g96937.t1
g96938.t1
g96939.t1
g96939.t2
g96940.t1
g96941.t1
g96942.t1
g96943.t1	K06679
g96943.t2	K06679
g96944.t1
g96944.t2
g96945.t1	K01294
g96946.t1
g96947.t1
g96948.t1
g96949.t1
g96950.t1
g96951.t1	K11830
g96952.t1
g96953.t1	K22385
g96954.t1
g96955.t1
g96956.t1	K15084
g96957.t1
g96958.t1
g96959.t1
g96959.t2
g96960.t1
g96961.t1
g96962.t1
g96963.t1
g96964.t1
g96965.t1
g96966.t1
g96967.t1
g96968.t1
g96969.t1
g96970.t1
g96971.t1
g96972.t1	K09084
g96973.t1
g96974.t1
g96975.t1
g96976.t1
g96977.t1
g96978.t1
g96979.t1
g96980.t1
g96980.t2
g96981.t1
g96982.t1
g96983.t1
g96983.t2
g96984.t1
g96985.t1
g96985.t2
g96986.t1
g96987.t1
g96988.t1
g96989.t1
g96990.t1
g96991.t1
g96992.t1
g96993.t1
g96994.t1
g96995.t1
g96996.t1
g96996.t2
g96997.t1
g96998.t1
g96999.t1
g97000.t1
g97001.t1
g97002.t1
g97003.t1
g97004.t1
g97004.t2
g97005.t1
g97006.t1
g97007.t1
g97008.t1
g97009.t1
g97010.t1
g97011.t1
g97012.t1
g97012.t2
g97013.t1	K06532
g97013.t2	K06532
g97014.t1
g97014.t2
g97015.t1
g97016.t1
g97017.t1
g97017.t2
g97018.t1
g97019.t1
g97020.t1
g97021.t1
g97022.t1
g97023.t1
g97024.t1
g97025.t1
g97026.t1
g97026.t2
g97027.t1
g97027.t2	K08190
g97028.t1
g97029.t1
g97030.t1
g97031.t1
g97032.t1	K03065
g97033.t1
g97034.t1
g97034.t2
g97035.t1
g97036.t1
g97037.t1
g97038.t1	K07928
g97039.t1
g97040.t1
g97040.t2
g97041.t1
g97042.t1
g97043.t1
g97044.t1
g97045.t1
g97046.t1	K00948
g97046.t2	K00948
g97047.t1
g97048.t1
g97049.t1	K10773
g97049.t2	K10773
g97050.t1
g97051.t1	K10773
g97052.t1
g97053.t1
g97054.t1
g97055.t1
g97056.t1
g97057.t1
g97058.t1
g97059.t1
g97060.t1
g97061.t1
g97062.t1
g97063.t1
g97064.t1
g97065.t1	K05648
g97065.t2	K05648
g97066.t1
g97066.t2
g97067.t1
g97068.t1
g97069.t1
g97070.t1
g97071.t1	K06861
g97072.t1
g97072.t2
g97073.t1
g97074.t1
g97075.t1
g97075.t2
g97076.t1
g97077.t1
g97078.t1
g97079.t1
g97080.t1
g97080.t2
g97081.t1
g97082.t1
g97083.t1
g97084.t1
g97085.t1
g97086.t1
g97087.t1
g97087.t2
g97088.t1	K03035
g97089.t1
g97090.t1
g97091.t1
g97092.t1
g97092.t2
g97093.t1
g97094.t1
g97095.t1
g97096.t1
g97097.t1
g97097.t2
g97098.t1
g97099.t1
g97100.t1
g97101.t1
g97102.t1
g97102.t2
g97103.t1
g97104.t1
g97105.t1	K20003
g97105.t2	K20003
g97106.t1
g97107.t1
g97107.t2
g97108.t1
g97108.t2
g97109.t1
g97109.t2
g97110.t1
g97111.t1
g97111.t2
g97112.t1
g97113.t1
g97114.t1
g97115.t1
g97116.t1
g97117.t1
g97117.t2
g97118.t1
g97118.t2
g97119.t1
g97120.t1
g97121.t1
g97122.t1
g97122.t2
g97123.t1
g97123.t2
g97124.t1	K21988
g97125.t1
g97126.t1
g97127.t1
g97127.t2
g97128.t1
g97129.t1
g97129.t2
g97130.t1
g97131.t1
g97132.t1
g97133.t1	K15281
g97134.t1
g97135.t1
g97135.t2
g97136.t1
g97137.t1
g97138.t1	K03860
g97138.t2	K03860
g97139.t1
g97140.t1
g97141.t1
g97142.t1
g97143.t1
g97144.t1
g97145.t1
g97146.t1
g97147.t1
g97148.t1
g97148.t2
g97149.t1
g97150.t1
g97150.t2
g97151.t1
g97152.t1
g97153.t1
g97154.t1
g97155.t1
g97156.t1
g97157.t1
g97158.t1
g97159.t1
g97160.t1
g97161.t1	K17233
g97161.t2	K17233
g97162.t1
g97162.t2
g97163.t1
g97164.t1
g97165.t1
g97166.t1
g97167.t1
g97168.t1
g97169.t1
g97170.t1
g97171.t1
g97172.t1
g97172.t2
g97173.t1
g97174.t1
g97174.t2
g97175.t1
g97176.t1
g97177.t1
g97178.t1
g97179.t1
g97180.t1
g97181.t1
g97182.t1
g97183.t1
g97184.t1
g97185.t1
g97186.t1
g97187.t1
g97188.t1
g97189.t1
g97190.t1
g97191.t1
g97192.t1
g97193.t1
g97194.t1
g97195.t1
g97196.t1
g97197.t1
g97198.t1
g97198.t2
g97199.t1
g97200.t1
g97201.t1
g97202.t1
g97203.t1
g97204.t1	K04255
g97205.t1
g97205.t2
g97206.t1
g97207.t1
g97208.t1
g97209.t1
g97210.t1
g97211.t1
g97211.t2
g97212.t1
g97212.t2
g97213.t1	K01307
g97213.t2	K01307
g97214.t1
g97215.t1
g97216.t1
g97217.t1
g97218.t1
g97219.t1
g97220.t1
g97221.t1
g97222.t1
g97223.t1
g97224.t1
g97225.t1
g97226.t1
g97227.t1
g97228.t1
g97229.t1
g97230.t1	K03927
g97230.t2	K03927
g97231.t1	K01044
g97232.t1
g97233.t1
g97233.t2
g97234.t1
g97235.t1
g97235.t2
g97236.t1
g97237.t1
g97238.t1
g97239.t1
g97240.t1
g97241.t1
g97242.t1	K03331
g97243.t1	K03331
g97244.t1
g97245.t1
g97246.t1
g97247.t1
g97248.t1
g97248.t2
g97249.t1
g97250.t1
g97251.t1
g97252.t1
g97253.t1
g97254.t1
g97255.t1
g97256.t1
g97257.t1
g97258.t1
g97259.t1
g97259.t2
g97260.t1
g97261.t1
g97262.t1
g97262.t2
g97263.t1
g97263.t2
g97264.t1
g97265.t1
g97266.t1
g97267.t1
g97267.t2
g97268.t1
g97269.t1
g97270.t1
g97270.t2
g97271.t1
g97272.t1	K01148
g97273.t1	K15684
g97273.t2	K15684
g97274.t1
g97275.t1
g97276.t1
g97277.t1
g97277.t2
g97278.t1
g97279.t1
g97280.t1
g97281.t1
g97282.t1
g97283.t1
g97284.t1
g97284.t2
g97285.t1
g97286.t1
g97287.t1
g97288.t1
g97289.t1
g97290.t1
g97291.t1
g97292.t1
g97293.t1
g97294.t1
g97295.t1
g97296.t1
g97297.t1	K05312
g97297.t2
g97298.t1
g97299.t1
g97300.t1
g97301.t1
g97301.t2
g97302.t1
g97303.t1
g97304.t1
g97305.t1
g97306.t1
g97307.t1
g97308.t1
g97309.t1
g97310.t1
g97311.t1
g97312.t1
g97313.t1
g97314.t1
g97315.t1
g97316.t1
g97317.t1
g97318.t1
g97318.t2
g97319.t1
g97320.t1
g97321.t1
g97322.t1
g97322.t2
g97323.t1
g97324.t1
g97325.t1
g97326.t1
g97327.t1
g97328.t1
g97329.t1
g97329.t2
g97330.t1
g97331.t1
g97332.t1
g97333.t1
g97334.t1
g97335.t1
g97336.t1
g97337.t1
g97338.t1
g97339.t1
g97340.t1
g97340.t2
g97341.t1	K08515
g97342.t1
g97343.t1
g97344.t1	K12891
g97345.t1
g97345.t2
g97346.t1
g97346.t2
g97347.t1
g97348.t1
g97348.t2
g97349.t1
g97350.t1
g97351.t1
g97352.t1
g97352.t2
g97353.t1
g97354.t1
g97355.t1
g97356.t1
g97357.t1
g97358.t1
g97359.t1
g97360.t1
g97361.t1
g97362.t1
g97362.t2
g97363.t1
g97364.t1
g97365.t1
g97366.t1
g97366.t2
g97367.t1
g97368.t1
g97369.t1
g97370.t1
g97371.t1
g97372.t1	K10747
g97372.t2	K10747
g97373.t1
g97373.t2
g97374.t1	K01017
g97375.t1
g97376.t1
g97377.t1
g97378.t1
g97378.t2	K00714
g97379.t1	K04224
g97380.t1
g97381.t1
g97382.t1
g97382.t2
g97383.t1
g97384.t1
g97385.t1
g97386.t1
g97387.t1
g97387.t2
g97388.t1
g97389.t1
g97390.t1
g97391.t1
g97392.t1
g97392.t2
g97393.t1
g97394.t1
g97395.t1
g97396.t1
g97397.t1
g97398.t1
g97399.t1
g97400.t1
g97401.t1
g97402.t1	K07809
g97403.t1
g97404.t1
g97405.t1
g97406.t1
g97407.t1
g97408.t1
g97409.t1
g97410.t1
g97411.t1
g97411.t2
g97412.t1
g97413.t1
g97414.t1
g97415.t1
g97416.t1
g97417.t1
g97418.t1
g97419.t1
g97420.t1
g97420.t2
g97421.t1
g97422.t1
g97423.t1
g97424.t1
g97425.t1
g97425.t2
g97426.t1
g97427.t1
g97428.t1
g97429.t1
g97430.t1
g97430.t2	K18592
g97431.t1
g97432.t1
g97433.t1	K18592
g97434.t1
g97435.t1
g97436.t1
g97437.t1	K20135
g97437.t2	K20135
g97438.t1
g97438.t2
g97439.t1
g97440.t1
g97441.t1
g97442.t1
g97443.t1
g97444.t1
g97445.t1	K13354
g97446.t1
g97447.t1
g97448.t1
g97449.t1
g97450.t1
g97451.t1
g97452.t1	K13354
g97453.t1
g97453.t2
g97454.t1
g97455.t1
g97456.t1
g97457.t1
g97458.t1
g97459.t1
g97460.t1	K00849
g97461.t1
g97462.t1
g97463.t1
g97463.t2
g97464.t1
g97464.t2
g97465.t1
g97466.t1
g97467.t1
g97468.t1
g97469.t1
g97470.t1
g97471.t1
g97472.t1
g97473.t1
g97474.t1
g97475.t1
g97476.t1
g97477.t1
g97478.t1
g97479.t1
g97479.t2
g97480.t1
g97481.t1
g97481.t2
g97482.t1
g97483.t1
g97484.t1
g97484.t2
g97485.t1
g97486.t1
g97487.t1
g97488.t1
g97488.t2
g97489.t1
g97490.t1
g97491.t1
g97491.t2
g97492.t1	K16506
g97493.t1
g97494.t1
g97494.t2
g97495.t1
g97496.t1
g97496.t2
g97497.t1
g97497.t2	K16669
g97498.t1
g97498.t2
g97499.t1
g97500.t1
g97501.t1
g97502.t1
g97503.t1
g97504.t1
g97504.t2
g97505.t1
g97506.t1
g97507.t1	K05330
g97508.t1
g97509.t1
g97509.t2
g97510.t1
g97511.t1
g97512.t1
g97513.t1
g97514.t1
g97515.t1
g97516.t1
g97517.t1	K05330
g97518.t1
g97519.t1
g97520.t1
g97520.t2
g97521.t1
g97522.t1
g97523.t1
g97524.t1
g97525.t1
g97526.t1
g97527.t1
g97528.t1
g97529.t1
g97530.t1
g97531.t1
g97532.t1
g97533.t1
g97534.t1
g97535.t1
g97536.t1
g97537.t1
g97537.t2
g97538.t1
g97539.t1
g97540.t1
g97541.t1
g97542.t1
g97543.t1
g97544.t1
g97545.t1
g97546.t1
g97547.t1
g97548.t1
g97549.t1
g97550.t1
g97551.t1
g97552.t1
g97553.t1
g97554.t1
g97555.t1
g97556.t1
g97556.t2
g97557.t1
g97558.t1
g97559.t1
g97560.t1
g97561.t1
g97562.t1
g97562.t2
g97563.t1
g97564.t1
g97565.t1
g97566.t1
g97566.t2
g97567.t1
g97568.t1
g97569.t1
g97570.t1
g97571.t1
g97571.t2
g97572.t1
g97573.t1
g97573.t2
g97574.t1
g97574.t2
g97575.t1
g97576.t1
g97577.t1
g97578.t1
g97579.t1
g97580.t1
g97581.t1
g97581.t2
g97582.t1
g97583.t1
g97584.t1
g97585.t1
g97586.t1
g97587.t1
g97588.t1
g97588.t2
g97589.t1
g97590.t1
g97591.t1
g97592.t1
g97593.t1
g97594.t1
g97595.t1
g97595.t2
g97596.t1
g97597.t1
g97598.t1
g97599.t1
g97600.t1
g97601.t1
g97602.t1
g97603.t1
g97604.t1
g97605.t1
g97605.t2
g97606.t1
g97607.t1
g97608.t1
g97609.t1
g97610.t1
g97611.t1
g97612.t1
g97613.t1
g97614.t1
g97615.t1
g97616.t1
g97617.t1
g97617.t2
g97618.t1
g97619.t1
g97620.t1
g97621.t1
g97622.t1
g97623.t1
g97624.t1
g97625.t1
g97626.t1
g97627.t1
g97628.t1
g97629.t1
g97630.t1
g97631.t1
g97632.t1
g97632.t2
g97633.t1
g97634.t1
g97635.t1
g97636.t1
g97637.t1
g97638.t1
g97639.t1
g97640.t1
g97641.t1
g97642.t1
g97642.t2
g97643.t1
g97644.t1
g97644.t2
g97645.t1
g97645.t2
g97646.t1
g97647.t1
g97648.t1
g97649.t1
g97650.t1
g97651.t1
g97651.t2
g97652.t1
g97653.t1
g97654.t1
g97655.t1
g97656.t1
g97657.t1
g97658.t1
g97659.t1
g97660.t1
g97661.t1
g97661.t2
g97662.t1
g97663.t1
g97664.t1
g97665.t1
g97666.t1
g97667.t1
g97668.t1
g97669.t1
g97670.t1
g97671.t1	K14386
g97672.t1
g97673.t1
g97673.t2
g97674.t1	K09228
g97675.t1
g97676.t1
g97677.t1
g97677.t2
g97678.t1	K14386
g97679.t1	K19759
g97679.t2	K19759
g97680.t1	K19759
g97680.t2	K19759
g97681.t1
g97681.t2
g97682.t1
g97683.t1
g97684.t1
g97685.t1
g97686.t1
g97686.t2
g97687.t1
g97688.t1
g97689.t1
g97690.t1
g97691.t1
g97692.t1
g97693.t1
g97694.t1
g97695.t1
g97696.t1	K07953
g97697.t1
g97698.t1
g97699.t1
g97700.t1
g97701.t1
g97702.t1
g97703.t1
g97704.t1
g97705.t1
g97706.t1
g97707.t1
g97708.t1
g97709.t1
g97710.t1
g97711.t1
g97712.t1
g97713.t1
g97714.t1
g97715.t1
g97716.t1
g97716.t2
g97717.t1
g97718.t1
g97718.t2
g97719.t1	K21754
g97719.t2	K21754
g97720.t1
g97721.t1
g97722.t1
g97723.t1
g97724.t1
g97725.t1
g97726.t1
g97727.t1
g97728.t1
g97728.t2
g97729.t1
g97730.t1
g97731.t1
g97732.t1
g97733.t1
g97733.t2
g97734.t1
g97735.t1
g97736.t1
g97737.t1
g97738.t1
g97739.t1
g97740.t1
g97740.t2
g97741.t1
g97741.t2
g97742.t1
g97743.t1
g97743.t2
g97744.t1
g97744.t2
g97745.t1
g97746.t1
g97746.t2
g97747.t1
g97748.t1
g97748.t2
g97749.t1
g97750.t1
g97751.t1
g97752.t1
g97753.t1
g97754.t1
g97755.t1
g97756.t1
g97757.t1
g97757.t2
g97758.t1
g97759.t1
g97760.t1
g97761.t1
g97762.t1
g97763.t1	K08375
g97764.t1
g97765.t1
g97765.t2
g97765.t3
g97766.t1
g97766.t2
g97767.t1
g97768.t1
g97769.t1
g97770.t1
g97771.t1
g97772.t1
g97773.t1
g97774.t1
g97775.t1
g97776.t1
g97777.t1
g97778.t1
g97779.t1
g97780.t1
g97781.t1
g97782.t1
g97783.t1	K08378
g97784.t1
g97785.t1	K02374
g97785.t2	K02374
g97786.t1
g97787.t1
g97788.t1
g97788.t2
g97789.t1
g97789.t2
g97790.t1
g97791.t1
g97791.t2
g97792.t1
g97793.t1
g97794.t1
g97795.t1
g97796.t1
g97797.t1
g97798.t1
g97799.t1
g97800.t1	K05016
g97801.t1
g97802.t1
g97802.t2
g97803.t1
g97803.t2
g97804.t1	K14721
g97804.t2	K14721
g97805.t1
g97806.t1
g97807.t1
g97808.t1	K12873
g97809.t1
g97810.t1
g97811.t1
g97812.t1
g97812.t2
g97813.t1
g97814.t1
g97814.t2
g97815.t1
g97816.t1
g97817.t1
g97818.t1
g97819.t1
g97820.t1
g97821.t1
g97822.t1
g97823.t1
g97824.t1
g97825.t1
g97826.t1
g97827.t1
g97828.t1
g97828.t2
g97829.t1
g97830.t1
g97831.t1
g97832.t1
g97833.t1
g97834.t1
g97835.t1
g97836.t1
g97837.t1
g97838.t1
g97839.t1
g97840.t1
g97841.t1
g97842.t1
g97843.t1
g97844.t1
g97845.t1
g97846.t1
g97847.t1
g97848.t1
g97849.t1
g97850.t1
g97851.t1
g97851.t2	K08378
g97852.t1	K04204
g97853.t1
g97854.t1
g97855.t1
g97856.t1
g97857.t1
g97858.t1
g97858.t2
g97859.t1
g97860.t1
g97861.t1
g97862.t1
g97863.t1
g97864.t1
g97865.t1
g97866.t1
g97867.t1
g97868.t1
g97869.t1
g97870.t1
g97871.t1	K04224
g97872.t1
g97873.t1
g97874.t1
g97875.t1
g97876.t1
g97877.t1
g97878.t1
g97879.t1
g97880.t1
g97881.t1
g97882.t1
g97882.t2
g97882.t3
g97883.t1
g97884.t1
g97885.t1
g97886.t1
g97887.t1
g97888.t1
g97889.t1
g97890.t1
g97891.t1
g97892.t1
g97893.t1
g97894.t1
g97895.t1
g97896.t1
g97897.t1
g97898.t1
g97899.t1
g97899.t2
g97900.t1
g97901.t1
g97902.t1
g97903.t1
g97904.t1
g97905.t1
g97906.t1	K22420
g97907.t1
g97908.t1
g97909.t1
g97909.t2
g97910.t1
g97910.t2
g97911.t1
g97912.t1
g97913.t1	K11294
g97913.t2
g97914.t1
g97915.t1	K17908
g97916.t1
g97916.t2
g97917.t1
g97917.t2
g97918.t1
g97919.t1
g97920.t1
g97921.t1
g97922.t1
g97923.t1	K01565
g97924.t1
g97925.t1
g97926.t1
g97927.t1
g97928.t1
g97929.t1
g97930.t1
g97931.t1
g97932.t1
g97933.t1
g97934.t1
g97934.t2
g97935.t1
g97935.t2	K14708
g97935.t3
g97936.t1
g97937.t1
g97938.t1
g97938.t2
g97939.t1
g97940.t1
g97941.t1
g97942.t1
g97943.t1
g97944.t1
g97945.t1	K04515
g97945.t2	K04515
g97946.t1
g97946.t2
g97947.t1
g97948.t1
g97949.t1
g97949.t2
g97950.t1
g97951.t1
g97952.t1
g97953.t1
g97954.t1
g97955.t1
g97956.t1
g97957.t1
g97958.t1
g97959.t1
g97960.t1
g97961.t1
g97962.t1
g97963.t1
g97964.t1
g97965.t1
g97965.t2
g97966.t1
g97966.t2
g97967.t1
g97968.t1
g97968.t2
g97969.t1
g97970.t1
g97971.t1
g97972.t1
g97973.t1
g97974.t1
g97975.t1
g97976.t1
g97977.t1
g97978.t1
g97979.t1
g97980.t1
g97981.t1
g97982.t1
g97983.t1
g97984.t1
g97985.t1
g97986.t1
g97987.t1
g97988.t1
g97988.t2
g97989.t1
g97990.t1
g97991.t1
g97992.t1
g97993.t1
g97994.t1
g97994.t2
g97995.t1
g97996.t1
g97997.t1
g97998.t1
g97999.t1
g98000.t1
g98001.t1
g98002.t1
g98003.t1
g98004.t1
g98005.t1
g98006.t1
g98007.t1
g98008.t1
g98009.t1
g98010.t1
g98011.t1
g98011.t2
g98012.t1
g98013.t1
g98014.t1
g98015.t1
g98015.t2
g98016.t1
g98017.t1
g98018.t1
g98019.t1
g98020.t1
g98021.t1
g98022.t1
g98023.t1
g98024.t1	K07521
g98025.t1
g98026.t1
g98027.t1
g98028.t1
g98028.t2
g98029.t1
g98030.t1
g98031.t1
g98031.t2
g98032.t1
g98033.t1
g98034.t1
g98034.t2
g98035.t1
g98036.t1	K10532
g98037.t1
g98038.t1
g98039.t1
g98040.t1
g98041.t1
g98042.t1
g98043.t1
g98044.t1
g98045.t1
g98046.t1
g98047.t1
g98048.t1
g98049.t1
g98050.t1
g98051.t1
g98052.t1	K07376
g98052.t2	K07376
g98053.t1	K07376
g98054.t1
g98055.t1	K11269
g98056.t1
g98056.t2	K11269
g98057.t1
g98058.t1
g98059.t1
g98059.t2	K11269
g98060.t1
g98061.t1
g98062.t1
g98063.t1
g98063.t2
g98064.t1
g98064.t2
g98065.t1
g98066.t1
g98067.t1
g98068.t1
g98069.t1
g98070.t1
g98071.t1
g98072.t1
g98073.t1
g98074.t1
g98074.t2
g98075.t1
g98076.t1
g98077.t1
g98077.t2
g98078.t1
g98079.t1
g98080.t1
g98080.t2
g98081.t1
g98082.t1
g98082.t2
g98083.t1
g98084.t1
g98085.t1	K15450
g98086.t1	K15450
g98086.t2	K15450
g98087.t1
g98088.t1
g98089.t1
g98090.t1
g98091.t1
g98092.t1
g98093.t1
g98094.t1
g98095.t1
g98096.t1
g98097.t1
g98098.t1
g98099.t1
g98100.t1
g98100.t2
g98101.t1
g98101.t2
g98102.t1	K00432
g98103.t1
g98104.t1
g98105.t1
g98106.t1
g98107.t1
g98108.t1
g98109.t1
g98110.t1
g98111.t1
g98112.t1
g98113.t1
g98113.t2
g98114.t1
g98115.t1
g98116.t1
g98117.t1
g98117.t2
g98118.t1
g98119.t1
g98119.t2
g98120.t1
g98121.t1
g98121.t2
g98122.t1
g98123.t1
g98124.t1
g98125.t1
g98126.t1
g98127.t1	K03107
g98127.t2	K03107
g98128.t1	K03107
g98129.t1
g98130.t1
g98131.t1
g98132.t1
g98133.t1
g98133.t2
g98134.t1
g98135.t1
g98135.t2
g98136.t1
g98136.t2
g98137.t1
g98138.t1
g98139.t1
g98140.t1
g98141.t1
g98142.t1
g98143.t1
g98143.t2
g98144.t1
g98145.t1
g98146.t1
g98147.t1
g98147.t2
g98148.t1
g98149.t1
g98150.t1
g98151.t1
g98152.t1
g98153.t1
g98154.t1
g98155.t1
g98156.t1
g98157.t1
g98157.t2
g98158.t1
g98159.t1
g98160.t1
g98160.t2
g98161.t1
g98161.t2
g98162.t1	K11253
g98163.t1
g98164.t1
g98164.t2
g98165.t1
g98166.t1
g98167.t1
g98168.t1
g98169.t1	K23047
g98169.t2
g98170.t1
g98171.t1
g98172.t1
g98173.t1	K07207
g98174.t1
g98175.t1
g98176.t1
g98176.t2
g98177.t1
g98178.t1
g98179.t1
g98180.t1
g98181.t1
g98181.t2
g98182.t1
g98183.t1
g98184.t1
g98185.t1
g98185.t2
g98186.t1
g98187.t1
g98188.t1
g98188.t2
g98189.t1
g98189.t2	K05849
g98189.t3
g98190.t1
g98191.t1
g98191.t2
g98192.t1
g98193.t1
g98194.t1
g98195.t1
g98195.t2
g98196.t1
g98197.t1
g98198.t1
g98199.t1
g98200.t1
g98201.t1
g98201.t2
g98202.t1
g98203.t1
g98204.t1
g98205.t1
g98206.t1
g98207.t1
g98208.t1
g98209.t1
g98210.t1
g98211.t1
g98212.t1
g98213.t1
g98214.t1
g98215.t1
g98216.t1	K11253
g98217.t1
g98218.t1
g98219.t1
g98220.t1
g98221.t1
g98222.t1
g98223.t1
g98224.t1
g98225.t1
g98226.t1
g98227.t1
g98228.t1	K02577
g98229.t1
g98230.t1
g98231.t1
g98232.t1
g98233.t1
g98234.t1	K01897
g98235.t1
g98236.t1	K01897
g98237.t1
g98238.t1
g98239.t1
g98240.t1
g98241.t1
g98241.t2
g98242.t1
g98242.t2
g98243.t1
g98243.t2
g98244.t1
g98245.t1
g98245.t2	K11294
g98246.t1
g98246.t2
g98247.t1
g98248.t1
g98248.t2
g98249.t1
g98250.t1
g98251.t1
g98251.t2
g98252.t1	K13172
g98253.t1
g98253.t2
g98254.t1
g98255.t1
g98256.t1
g98257.t1
g98258.t1
g98259.t1
g98260.t1	K19363
g98261.t1
g98262.t1
g98263.t1
g98264.t1
g98265.t1
g98266.t1
g98267.t1
g98268.t1
g98269.t1
g98270.t1	K15608
g98271.t1
g98272.t1
g98273.t1
g98274.t1
g98275.t1
g98276.t1
g98277.t1
g98278.t1
g98279.t1
g98280.t1
g98281.t1
g98282.t1
g98283.t1
g98283.t2
g98284.t1
g98285.t1
g98286.t1
g98286.t2
g98287.t1
g98287.t2
g98288.t1
g98289.t1
g98289.t2
g98290.t1
g98291.t1
g98291.t2
g98292.t1	K02957
g98293.t1
g98294.t1
g98294.t2
g98295.t1
g98296.t1
g98297.t1
g98298.t1	K16316
g98298.t2
g98298.t3
g98299.t1
g98299.t2
g98300.t1
g98301.t1
g98302.t1
g98303.t1
g98304.t1
g98305.t1
g98305.t2
g98306.t1
g98307.t1
g98308.t1
g98308.t2
g98309.t1
g98310.t1
g98311.t1
g98312.t1
g98312.t2
g98313.t1
g98313.t2	K22530
g98314.t1
g98314.t2
g98315.t1
g98315.t2
g98316.t1
g98317.t1
g98318.t1
g98319.t1
g98319.t2
g98320.t1
g98320.t2
g98321.t1
g98322.t1
g98323.t1
g98323.t2
g98324.t1
g98325.t1
g98326.t1
g98327.t1
g98328.t1
g98329.t1
g98330.t1
g98331.t1
g98332.t1	K07367
g98332.t2	K07367
g98333.t1
g98333.t2
g98334.t1
g98335.t1
g98336.t1
g98337.t1	K20912
g98338.t1
g98338.t2
g98339.t1
g98340.t1
g98341.t1
g98342.t1
g98343.t1
g98343.t2
g98344.t1
g98344.t2
g98345.t1
g98346.t1
g98346.t2
g98347.t1
g98348.t1
g98349.t1
g98350.t1
g98351.t1
g98352.t1
g98353.t1
g98354.t1
g98355.t1
g98356.t1
g98356.t2
g98357.t1
g98358.t1
g98358.t2
g98359.t1
g98360.t1
g98361.t1
g98362.t1
g98363.t1
g98364.t1	K15216
g98364.t2	K15216
g98365.t1
g98365.t2
g98366.t1	K13150
g98367.t1
g98368.t1
g98368.t2
g98369.t1
g98370.t1
g98371.t1
g98372.t1
g98372.t2
g98373.t1
g98374.t1
g98375.t1
g98376.t1	K02923
g98377.t1
g98377.t2
g98378.t1
g98379.t1
g98380.t1
g98381.t1
g98382.t1
g98383.t1
g98384.t1
g98385.t1
g98386.t1
g98387.t1	K00857
g98387.t2	K00857
g98388.t1
g98388.t2
g98389.t1
g98390.t1
g98391.t1	K01620
g98392.t1
g98393.t1	K19513
g98393.t2	K19513
g98394.t1
g98395.t1
g98396.t1
g98397.t1
g98398.t1
g98399.t1
g98400.t1
g98401.t1
g98402.t1
g98403.t1
g98403.t2
g98404.t1
g98405.t1	K19513
g98406.t1
g98407.t1
g98408.t1
g98409.t1
g98410.t1
g98411.t1
g98412.t1
g98413.t1
g98414.t1
g98415.t1
g98416.t1
g98417.t1
g98417.t2
g98418.t1
g98419.t1	K04810
g98420.t1
g98421.t1
g98422.t1	K04815
g98423.t1
g98424.t1
g98425.t1
g98426.t1
g98427.t1	K04804
g98428.t1
g98429.t1
g98430.t1
g98431.t1	K19915
g98431.t2	K19915
g98432.t1
g98433.t1
g98434.t1
g98435.t1
g98436.t1
g98436.t2
g98437.t1
g98438.t1
g98439.t1	K13044
g98439.t2	K13044
g98440.t1	K06642
g98441.t1
g98441.t2
g98442.t1
g98443.t1
g98443.t2
g98444.t1
g98445.t1
g98445.t2
g98446.t1
g98447.t1
g98448.t1
g98449.t1
g98450.t1
g98451.t1
g98452.t1
g98453.t1
g98454.t1
g98455.t1
g98455.t2
g98456.t1
g98457.t1	K06642
g98458.t1
g98458.t2
g98459.t1
g98460.t1
g98461.t1
g98462.t1
g98463.t1
g98464.t1
g98465.t1
g98466.t1
g98466.t2
g98467.t1
g98468.t1
g98469.t1
g98470.t1
g98470.t2
g98471.t1
g98472.t1
g98473.t1
g98473.t2
g98474.t1
g98475.t1
g98475.t2
g98476.t1
g98477.t1
g98478.t1
g98479.t1
g98480.t1
g98481.t1
g98482.t1
g98483.t1
g98484.t1
g98485.t1
g98486.t1
g98487.t1
g98488.t1
g98489.t1
g98490.t1
g98491.t1
g98492.t1
g98493.t1
g98494.t1
g98495.t1
g98496.t1
g98497.t1
g98498.t1
g98499.t1
g98500.t1
g98501.t1
g98502.t1
g98502.t2
g98503.t1
g98504.t1
g98505.t1
g98506.t1
g98507.t1
g98508.t1
g98509.t1
g98510.t1
g98511.t1
g98512.t1
g98513.t1
g98514.t1
g98515.t1
g98516.t1
g98517.t1
g98518.t1
g98519.t1
g98519.t2
g98520.t1
g98521.t1
g98522.t1
g98523.t1
g98524.t1
g98525.t1
g98526.t1
g98527.t1
g98528.t1
g98529.t1
g98530.t1
g98531.t1
g98532.t1
g98533.t1
g98534.t1
g98535.t1
g98536.t1
g98537.t1
g98538.t1
g98539.t1
g98540.t1
g98541.t1
g98542.t1
g98543.t1
g98544.t1
g98545.t1
g98546.t1
g98547.t1
g98548.t1
g98549.t1
g98550.t1
g98551.t1
g98552.t1
g98553.t1
g98554.t1
g98555.t1
g98556.t1
g98556.t2
g98557.t1
g98558.t1
g98559.t1
g98559.t2
g98560.t1
g98561.t1
g98562.t1
g98563.t1
g98564.t1
g98565.t1
g98566.t1
g98567.t1
g98568.t1
g98569.t1
g98570.t1
g98571.t1
g98572.t1
g98573.t1
g98574.t1
g98575.t1
g98576.t1
g98577.t1
g98578.t1
g98578.t2
g98579.t1
g98580.t1
g98581.t1
g98581.t2
g98582.t1
g98583.t1
g98584.t1	K12324
g98584.t2	K01769
g98585.t1
g98586.t1
g98587.t1
g98588.t1
g98589.t1
g98590.t1
g98591.t1
g98592.t1
g98593.t1
g98594.t1
g98594.t2
g98595.t1
g98596.t1
g98597.t1
g98598.t1
g98599.t1
g98600.t1
g98601.t1
g98602.t1
g98603.t1
g98604.t1
g98605.t1
g98605.t2
g98606.t1
g98607.t1
g98608.t1
g98609.t1
g98610.t1
g98611.t1
g98612.t1
g98613.t1
g98614.t1
g98615.t1
g98616.t1
g98617.t1
g98618.t1
g98619.t1
g98620.t1
g98620.t2
g98621.t1	K14851
g98622.t1
g98623.t1
g98624.t1
g98625.t1
g98626.t1
g98626.t2
g98626.t3
g98627.t1
g98628.t1
g98629.t1
g98630.t1
g98630.t2
g98631.t1
g98632.t1
g98633.t1
g98634.t1
g98635.t1
g98636.t1
g98637.t1
g98638.t1
g98639.t1
g98640.t1
g98641.t1
g98641.t2	K12844
g98641.t3
g98642.t1
g98643.t1	K19720
g98643.t2	K19720
g98644.t1
g98645.t1
g98646.t1
g98647.t1
g98648.t1
g98649.t1	K14859
g98650.t1
g98651.t1
g98652.t1
g98653.t1	K22696
g98654.t1
g98655.t1
g98656.t1	K14325
g98657.t1
g98658.t1
g98659.t1
g98660.t1	K10583
g98661.t1
g98662.t1
g98663.t1
g98664.t1
g98665.t1	K11728
g98666.t1	K11728
g98666.t2	K11728
g98667.t1	K11728
g98668.t1	K11728
g98669.t1
g98670.t1
g98671.t1
g98672.t1
g98673.t1	K15438
g98674.t1	K07541
g98674.t2	K07541
g98675.t1
g98676.t1
g98677.t1
g98678.t1
g98679.t1	K12195
g98680.t1
g98681.t1
g98682.t1
g98683.t1
g98684.t1
g98684.t2
g98685.t1
g98685.t2
g98686.t1
g98687.t1
g98688.t1
g98689.t1
g98690.t1
g98691.t1	K09404
g98692.t1
g98692.t2
g98693.t1
g98694.t1
g98695.t1
g98696.t1
g98697.t1	K18631
g98697.t2	K18631
g98698.t1
g98698.t2
g98699.t1
g98700.t1
g98701.t1
g98702.t1
g98703.t1
g98704.t1
g98705.t1
g98706.t1
g98707.t1
g98708.t1
g98709.t1
g98709.t2
g98710.t1
g98710.t2	K12872
g98711.t1
g98712.t1
g98713.t1	K12872
g98714.t1
g98715.t1	K22991
g98716.t1
g98717.t1
g98717.t2
g98718.t1
g98719.t1	K09518
g98720.t1
g98721.t1
g98722.t1	K09669
g98723.t1
g98724.t1
g98725.t1
g98725.t2
g98726.t1
g98727.t1
g98728.t1
g98729.t1
g98730.t1	K09669
g98731.t1
g98732.t1
g98733.t1
g98734.t1
g98735.t1
g98735.t2
g98736.t1
g98737.t1
g98738.t1
g98739.t1
g98740.t1
g98740.t2
g98740.t3
g98741.t1
g98742.t1
g98743.t1
g98743.t2
g98744.t1
g98745.t1
g98746.t1
g98747.t1
g98748.t1
g98749.t1
g98750.t1
g98751.t1	K05456
g98752.t1
g98753.t1
g98754.t1
g98755.t1	K05456
g98756.t1
g98757.t1
g98758.t1
g98759.t1
g98760.t1
g98761.t1
g98762.t1
g98763.t1
g98764.t1
g98765.t1
g98766.t1
g98767.t1
g98768.t1
g98769.t1
g98769.t2
g98770.t1
g98771.t1
g98772.t1
g98773.t1
g98774.t1
g98775.t1
g98775.t2
g98776.t1
g98777.t1
g98778.t1
g98779.t1
g98779.t2
g98780.t1	K09869
g98781.t1
g98782.t1
g98783.t1	K10087
g98784.t1
g98785.t1
g98786.t1
g98787.t1
g98788.t1
g98788.t2
g98789.t1	K13138
g98789.t2	K13138
g98790.t1
g98791.t1
g98792.t1	K07424
g98792.t2	K07424
g98793.t1
g98794.t1
g98795.t1
g98796.t1
g98796.t2
g98797.t1
g98798.t1
g98798.t2
g98799.t1
g98800.t1
g98801.t1
g98802.t1
g98803.t1
g98804.t1
g98805.t1
g98806.t1
g98806.t2
g98807.t1
g98808.t1
g98808.t2
g98809.t1
g98809.t2
g98810.t1
g98810.t2
g98811.t1
g98811.t2
g98811.t3
g98812.t1
g98813.t1
g98814.t1	K13912
g98814.t2	K13912
g98815.t1
g98816.t1
g98816.t2
g98817.t1
g98818.t1
g98819.t1
g98820.t1
g98821.t1	K12900
g98822.t1
g98823.t1
g98823.t2
g98824.t1
g98825.t1	K16573
g98825.t2	K16573
g98826.t1	K16573
g98826.t2	K16573
g98827.t1	K16573
g98828.t1
g98829.t1	K07195
g98830.t1	K12866
g98831.t1
g98832.t1
g98833.t1	K12866
g98834.t1
g98835.t1
g98836.t1
g98837.t1
g98838.t1
g98839.t1
g98840.t1	K09402
g98841.t1
g98842.t1
g98843.t1
g98844.t1
g98845.t1
g98846.t1
g98846.t2
g98847.t1
g98847.t2
g98848.t1
g98849.t1
g98850.t1	K17922
g98850.t2	K17922
g98851.t1
g98851.t2
g98852.t1	K17922
g98852.t2	K17922
g98853.t1
g98854.t1
g98855.t1
g98856.t1
g98857.t1
g98858.t1
g98859.t1
g98860.t1	K14763
g98861.t1
g98862.t1
g98863.t1	K17794
g98864.t1
g98864.t2
g98865.t1
g98866.t1
g98867.t1
g98868.t1
g98869.t1
g98870.t1
g98870.t2
g98871.t1
g98872.t1
g98873.t1
g98874.t1
g98875.t1
g98876.t1
g98877.t1
g98877.t2
g98878.t1
g98879.t1
g98880.t1
g98881.t1
g98882.t1
g98883.t1
g98884.t1
g98885.t1
g98886.t1
g98886.t2	K01025
g98887.t1
g98887.t2
g98888.t1
g98889.t1
g98889.t2
g98890.t1
g98891.t1
g98892.t1
g98893.t1
g98894.t1
g98895.t1
g98896.t1
g98897.t1
g98898.t1
g98899.t1
g98900.t1
g98901.t1	K00718
g98902.t1
g98903.t1
g98904.t1
g98904.t2
g98905.t1
g98906.t1
g98907.t1
g98908.t1
g98909.t1
g98910.t1
g98911.t1
g98912.t1
g98913.t1
g98914.t1
g98915.t1
g98916.t1
g98916.t2
g98917.t1
g98918.t1
g98918.t2
g98919.t1
g98920.t1
g98921.t1
g98921.t2
g98922.t1
g98923.t1
g98924.t1
g98924.t2
g98925.t1
g98926.t1
g98927.t1
g98928.t1
g98929.t1
g98930.t1
g98931.t1
g98932.t1
g98933.t1
g98934.t1
g98935.t1
g98936.t1
g98936.t2
g98937.t1
g98938.t1	K00981
g98939.t1	K00981
g98940.t1
g98941.t1
g98942.t1
g98943.t1
g98944.t1
g98945.t1
g98946.t1
g98947.t1
g98948.t1
g98949.t1
g98949.t2
g98950.t1
g98951.t1
g98952.t1
g98953.t1
g98954.t1
g98955.t1
g98956.t1
g98957.t1
g98958.t1	K20858
g98959.t1
g98960.t1
g98961.t1
g98962.t1
g98962.t2
g98963.t1
g98964.t1	K10949
g98964.t2	K10949
g98965.t1
g98966.t1
g98967.t1
g98968.t1
g98969.t1
g98970.t1
g98971.t1	K01110
g98971.t2	K01110
g98972.t1
g98972.t2
g98973.t1
g98974.t1	K01110
g98975.t1
g98976.t1
g98977.t1
g98978.t1
g98979.t1
g98980.t1
g98981.t1
g98982.t1
g98983.t1
g98984.t1
g98985.t1
g98986.t1
g98987.t1
g98988.t1
g98989.t1
g98990.t1
g98991.t1
g98991.t2
g98992.t1
g98993.t1
g98994.t1
g98995.t1
g98995.t2
g98996.t1
g98997.t1
g98998.t1
g98999.t1
g98999.t2
g99000.t1
g99000.t2
g99001.t1
g99002.t1
g99003.t1
g99004.t1
g99005.t1
g99006.t1
g99007.t1
g99008.t1
g99009.t1
g99010.t1
g99011.t1
g99012.t1
g99013.t1
g99014.t1
g99015.t1
g99016.t1
g99017.t1	K22872
g99018.t1
g99018.t2
g99019.t1
g99020.t1
g99021.t1
g99022.t1
g99023.t1
g99024.t1
g99025.t1
g99026.t1	K13504
g99027.t1
g99028.t1
g99029.t1
g99030.t1
g99031.t1
g99032.t1
g99033.t1
g99034.t1
g99035.t1
g99036.t1
g99037.t1
g99038.t1
g99039.t1
g99040.t1
g99041.t1	K05330
g99042.t1
g99043.t1
g99044.t1
g99045.t1
g99046.t1
g99046.t2
g99047.t1
g99048.t1
g99048.t2
g99049.t1
g99050.t1	K05052
g99051.t1
g99051.t2
g99052.t1
g99053.t1
g99053.t2
g99054.t1
g99055.t1
g99056.t1
g99057.t1
g99058.t1
g99059.t1
g99060.t1
g99061.t1
g99062.t1
g99063.t1
g99064.t1
g99065.t1	K14845
g99066.t1
g99067.t1
g99068.t1
g99069.t1	K08880
g99070.t1
g99071.t1
g99072.t1
g99072.t2
g99073.t1
g99074.t1
g99075.t1
g99076.t1
g99077.t1
g99078.t1
g99078.t2
g99079.t1
g99080.t1
g99081.t1
g99082.t1
g99083.t1
g99084.t1
g99085.t1
g99086.t1
g99087.t1
g99088.t1
g99089.t1
g99090.t1
g99091.t1
g99092.t1
g99093.t1
g99094.t1	K07870
g99094.t2	K07870
g99095.t1
g99096.t1
g99097.t1
g99097.t2
g99098.t1
g99099.t1
g99100.t1
g99100.t2
g99101.t1
g99102.t1
g99103.t1
g99104.t1
g99105.t1
g99106.t1
g99107.t1
g99108.t1
g99109.t1
g99109.t2
g99110.t1
g99111.t1
g99112.t1
g99113.t1
g99114.t1
g99115.t1
g99115.t2
g99116.t1
g99117.t1
g99118.t1
g99119.t1
g99120.t1
g99121.t1
g99122.t1
g99123.t1
g99124.t1
g99124.t2
g99125.t1
g99126.t1
g99127.t1	K14443
g99127.t2	K14443
g99128.t1
g99129.t1
g99130.t1
g99131.t1
g99132.t1
g99133.t1
g99134.t1
g99135.t1
g99136.t1
g99137.t1
g99138.t1
g99139.t1
g99140.t1
g99141.t1
g99141.t2
g99142.t1	K10767
g99143.t1
g99144.t1
g99145.t1
g99146.t1
g99147.t1
g99147.t2
g99148.t1	K23551
g99149.t1
g99150.t1
g99151.t1
g99152.t1
g99153.t1
g99154.t1
g99155.t1
g99156.t1
g99157.t1
g99158.t1
g99158.t2
g99159.t1
g99160.t1
g99161.t1
g99162.t1
g99163.t1
g99164.t1
g99165.t1
g99166.t1	K02258
g99166.t2	K02258
g99167.t1
g99167.t2
g99168.t1
g99169.t1
g99170.t1	K22909
g99171.t1
g99172.t1
g99173.t1
g99174.t1
g99175.t1	K14404
g99175.t2	K14404
g99176.t1
g99177.t1
g99177.t2
g99178.t1
g99179.t1
g99180.t1
g99181.t1
g99182.t1
g99183.t1
g99184.t1
g99185.t1
g99186.t1
g99186.t2
g99187.t1	K03950
g99188.t1	K13212
g99188.t2	K13212
g99189.t1
g99190.t1
g99190.t2
g99191.t1
g99191.t2
g99192.t1	K00665
g99192.t2	K00665
g99193.t1
g99194.t1
g99195.t1
g99196.t1
g99196.t2
g99197.t1
g99198.t1
g99199.t1	K18630
g99200.t1
g99201.t1
g99202.t1
g99203.t1
g99203.t2
g99204.t1
g99205.t1
g99205.t2
g99206.t1
g99207.t1
g99208.t1
g99209.t1
g99210.t1
g99211.t1
g99212.t1
g99213.t1
g99214.t1
g99214.t2
g99215.t1
g99215.t2
g99216.t1
g99217.t1
g99218.t1
g99219.t1
g99220.t1
g99221.t1
g99222.t1
g99223.t1
g99224.t1
g99225.t1
g99226.t1
g99227.t1
g99228.t1	K01183
g99229.t1
g99229.t2
g99230.t1
g99231.t1
g99231.t2
g99232.t1
g99233.t1
g99234.t1
g99235.t1
g99236.t1
g99236.t2
g99237.t1
g99238.t1
g99239.t1
g99240.t1
g99241.t1
g99242.t1
g99243.t1
g99244.t1
g99245.t1	K01183
g99246.t1
g99247.t1
g99248.t1
g99249.t1	K01183
g99249.t2	K01183
g99250.t1
g99251.t1
g99252.t1
g99253.t1
g99253.t2
g99254.t1
g99255.t1
g99256.t1
g99257.t1
g99258.t1
g99258.t2
g99259.t1
g99260.t1
g99260.t2
g99261.t1
g99262.t1
g99263.t1
g99264.t1
g99265.t1	K14848
g99266.t1
g99267.t1
g99268.t1
g99269.t1
g99270.t1
g99271.t1
g99272.t1
g99273.t1
g99274.t1
g99275.t1
g99276.t1	K03929
g99277.t1
g99278.t1
g99279.t1
g99280.t1
g99281.t1
g99281.t2
g99282.t1
g99283.t1
g99283.t2
g99284.t1
g99285.t1
g99285.t2
g99286.t1
g99287.t1
g99288.t1
g99289.t1
g99290.t1
g99291.t1
g99291.t2
g99292.t1
g99293.t1
g99293.t2
g99294.t1
g99295.t1
g99295.t2
g99296.t1
g99297.t1	K03929
g99298.t1
g99299.t1
g99300.t1	K01050
g99301.t1
g99302.t1
g99303.t1	K08799
g99304.t1
g99304.t2
g99305.t1	K08799
g99305.t2	K08799
g99306.t1
g99307.t1
g99308.t1
g99309.t1
g99310.t1
g99311.t1
g99312.t1
g99313.t1
g99313.t2
g99314.t1
g99315.t1	K08858
g99316.t1
g99317.t1
g99318.t1
g99319.t1
g99320.t1
g99321.t1
g99322.t1
g99323.t1
g99324.t1
g99325.t1
g99326.t1
g99327.t1
g99328.t1
g99328.t2
g99329.t1
g99330.t1
g99331.t1
g99331.t2
g99332.t1
g99333.t1
g99333.t2
g99334.t1
g99335.t1
g99336.t1	K08628
g99336.t2	K08628
g99337.t1
g99337.t2
g99338.t1
g99339.t1
g99340.t1
g99340.t2
g99341.t1
g99342.t1
g99343.t1
g99344.t1
g99345.t1
g99346.t1
g99347.t1
g99347.t2
g99348.t1
g99349.t1
g99350.t1
g99351.t1
g99352.t1
g99353.t1
g99354.t1
g99355.t1
g99356.t1
g99357.t1
g99358.t1
g99359.t1
g99360.t1
g99361.t1
g99362.t1
g99363.t1
g99364.t1
g99364.t2
g99365.t1
g99366.t1
g99367.t1
g99368.t1
g99369.t1
g99370.t1
g99371.t1
g99371.t2
g99372.t1
g99372.t2
g99373.t1
g99374.t1
g99374.t2
g99375.t1
g99376.t1
g99377.t1
g99378.t1
g99379.t1
g99380.t1
g99381.t1
g99382.t1
g99383.t1
g99384.t1
g99385.t1
g99386.t1
g99387.t1
g99388.t1
g99389.t1
g99390.t1
g99391.t1
g99392.t1
g99392.t2
g99393.t1
g99394.t1
g99395.t1
g99396.t1	K01047
g99396.t2	K01047
g99397.t1
g99398.t1
g99398.t2
g99399.t1
g99400.t1
g99401.t1
g99402.t1
g99403.t1
g99404.t1
g99405.t1
g99405.t2
g99406.t1
g99407.t1
g99408.t1
g99409.t1
g99410.t1	K04658
g99411.t1
g99411.t2
g99412.t1
g99413.t1
g99414.t1
g99415.t1
g99416.t1
g99417.t1
g99418.t1
g99419.t1
g99420.t1
g99421.t1	K04658
g99422.t1
g99423.t1
g99424.t1
g99425.t1
g99426.t1
g99427.t1
g99428.t1
g99429.t1
g99430.t1
g99431.t1
g99431.t2
g99432.t1
g99433.t1
g99434.t1
g99434.t2
g99435.t1
g99436.t1
g99437.t1
g99437.t2
g99438.t1
g99439.t1
g99440.t1
g99440.t2
g99440.t3
g99441.t1	K17345
g99441.t2	K17345
g99442.t1
g99443.t1
g99443.t2
g99444.t1
g99444.t2
g99445.t1
g99446.t1
g99447.t1
g99448.t1	K09288
g99449.t1
g99450.t1	K09561
g99451.t1
g99452.t1	K09561
g99453.t1
g99454.t1	K01639
g99454.t2	K01639
g99455.t1
g99456.t1
g99457.t1
g99458.t1
g99459.t1
g99460.t1
g99461.t1
g99462.t1
g99463.t1
g99464.t1
g99465.t1
g99465.t2
g99466.t1
g99467.t1	K02537
g99467.t2	K02537
g99468.t1
g99469.t1	K00507
g99469.t2
g99470.t1
g99470.t2
g99471.t1
g99472.t1
g99473.t1
g99474.t1
g99475.t1
g99476.t1
g99477.t1
g99478.t1
g99479.t1
g99479.t2
g99480.t1
g99481.t1
g99482.t1
g99483.t1
g99484.t1
g99485.t1
g99486.t1	K02997
g99487.t1
g99488.t1
g99488.t2
g99489.t1	K02427
g99490.t1
g99491.t1
g99492.t1
g99493.t1
g99494.t1
g99495.t1
g99496.t1
g99497.t1
g99498.t1
g99498.t2	K04936
g99499.t1
g99500.t1
g99500.t2
g99501.t1
g99502.t1
g99503.t1
g99504.t1
g99505.t1
g99506.t1
g99507.t1
g99508.t1
g99508.t2
g99509.t1
g99510.t1
g99511.t1
g99512.t1
g99513.t1
g99514.t1
g99515.t1
g99516.t1
g99517.t1
g99518.t1
g99519.t1
g99520.t1
g99521.t1
g99521.t2
g99522.t1
g99522.t2
g99523.t1
g99524.t1
g99525.t1
g99526.t1
g99527.t1
g99528.t1
g99529.t1
g99530.t1
g99531.t1
g99532.t1
g99533.t1
g99534.t1
g99535.t1
g99536.t1
g99537.t1
g99538.t1
g99539.t1
g99540.t1
g99541.t1
g99542.t1
g99543.t1	K10266
g99544.t1	K10266
g99545.t1
g99546.t1
g99547.t1
g99548.t1
g99549.t1
g99550.t1
g99551.t1
g99552.t1
g99553.t1
g99554.t1
g99555.t1
g99556.t1
g99557.t1
g99558.t1
g99559.t1
g99560.t1
g99561.t1
g99562.t1
g99562.t2
g99563.t1
g99564.t1
g99565.t1
g99565.t2
g99566.t1
g99566.t2	K17577
g99567.t1
g99568.t1	K17577
g99569.t1	K08824
g99570.t1	K08824
g99570.t2	K08824
g99571.t1
g99572.t1
g99572.t2
g99573.t1
g99574.t1
g99574.t2
g99575.t1	K10443
g99576.t1
g99577.t1
g99578.t1
g99579.t1
g99580.t1	K09594
g99580.t2	K09594
g99581.t1
g99581.t2
g99582.t1
g99583.t1
g99584.t1
g99585.t1
g99586.t1
g99586.t2
g99587.t1	K16453
g99588.t1
g99589.t1
g99590.t1
g99591.t1
g99592.t1
g99593.t1
g99594.t1
g99595.t1	K01245
g99596.t1
g99597.t1
g99598.t1
g99599.t1
g99600.t1
g99600.t2
g99601.t1
g99602.t1
g99603.t1
g99603.t2
g99604.t1
g99604.t2
g99605.t1
g99606.t1
g99607.t1
g99608.t1
g99609.t1
g99610.t1
g99611.t1
g99612.t1
g99612.t2
g99613.t1
g99613.t2	K08959
g99613.t3
g99614.t1
g99614.t2
g99615.t1	K03026
g99615.t2	K03026
g99616.t1
g99617.t1
g99618.t1	K22524
g99618.t2	K22524
g99619.t1
g99620.t1
g99621.t1
g99622.t1
g99623.t1	K13516
g99624.t1
g99625.t1
g99626.t1
g99626.t2
g99627.t1	K03927
g99628.t1
g99629.t1
g99629.t2
g99630.t1
g99631.t1	K03927
g99631.t2	K03927
g99632.t1
g99633.t1	K03927
g99634.t1
g99635.t1
g99636.t1
g99637.t1
g99638.t1
g99639.t1
g99640.t1
g99641.t1
g99642.t1
g99643.t1
g99644.t1
g99645.t1
g99646.t1
g99647.t1
g99648.t1
g99649.t1
g99650.t1
g99651.t1
g99652.t1
g99653.t1
g99654.t1
g99655.t1
g99656.t1	K14662
g99657.t1
g99658.t1
g99658.t2
g99659.t1
g99660.t1	K17095
g99660.t2	K17095
g99661.t1
g99662.t1
g99663.t1
g99664.t1
g99665.t1
g99666.t1
g99667.t1	K17095
g99667.t2	K17095
g99668.t1
g99669.t1
g99669.t2
g99670.t1
g99671.t1
g99672.t1
g99673.t1
g99674.t1
g99675.t1
g99676.t1
g99677.t1
g99678.t1
g99679.t1	K11251
g99680.t1
g99681.t1
g99682.t1
g99683.t1	K16750
g99684.t1
g99685.t1
g99686.t1
g99687.t1
g99688.t1
g99689.t1
g99690.t1
g99690.t2
g99691.t1
g99692.t1
g99693.t1
g99694.t1
g99695.t1
g99695.t2	K01131
g99696.t1
g99697.t1
g99697.t2
g99698.t1
g99699.t1
g99699.t2
g99700.t1
g99701.t1
g99702.t1
g99703.t1
g99704.t1
g99705.t1
g99706.t1
g99707.t1
g99708.t1
g99709.t1
g99710.t1
g99711.t1
g99712.t1
g99712.t2
g99713.t1
g99713.t2
g99714.t1
g99714.t2
g99715.t1
g99716.t1
g99716.t2
g99717.t1
g99718.t1
g99719.t1
g99720.t1	K21878
g99721.t1
g99722.t1	K21878
g99722.t2	K21878
g99723.t1
g99724.t1
g99725.t1
g99726.t1
g99727.t1
g99728.t1
g99729.t1
g99730.t1
g99731.t1
g99732.t1
g99733.t1
g99734.t1	K14638
g99734.t2
g99735.t1
g99736.t1
g99737.t1
g99738.t1
g99739.t1
g99740.t1
g99741.t1
g99742.t1
g99742.t2
g99743.t1
g99744.t1	K12471
g99745.t1	K12471
g99745.t2	K12471
g99746.t1
g99747.t1
g99748.t1
g99749.t1	K23573
g99750.t1	K23573
g99751.t1
g99752.t1	K00710
g99752.t2
g99752.t3
g99753.t1	K00710
g99754.t1
g99755.t1
g99756.t1
g99757.t1
g99758.t1
g99759.t1
g99760.t1
g99761.t1
g99762.t1
g99763.t1	K20412
g99764.t1
g99765.t1
g99766.t1
g99767.t1
g99768.t1
g99769.t1
g99770.t1
g99771.t1
g99772.t1
g99772.t2
g99773.t1
g99774.t1
g99774.t2
g99775.t1
g99776.t1
g99777.t1
g99778.t1
g99779.t1
g99780.t1
g99781.t1
g99782.t1
g99783.t1
g99784.t1
g99785.t1
g99786.t1
g99786.t2
g99787.t1
g99788.t1
g99789.t1
g99790.t1
g99790.t2
g99791.t1
g99792.t1
g99793.t1
g99794.t1
g99795.t1	K23310
g99796.t1
g99797.t1
g99798.t1
g99799.t1
g99800.t1
g99801.t1
g99802.t1
g99802.t2
g99803.t1
g99804.t1
g99804.t2
g99805.t1
g99806.t1
g99807.t1
g99807.t2
g99808.t1
g99809.t1
g99810.t1
g99810.t2
g99811.t1
g99812.t1
g99813.t1
g99814.t1
g99815.t1
g99816.t1
g99817.t1
g99818.t1
g99819.t1
g99820.t1
g99821.t1
g99822.t1
g99823.t1
g99824.t1
g99825.t1
g99826.t1
g99827.t1
g99828.t1
g99828.t2
g99829.t1
g99830.t1
g99831.t1
g99831.t2
g99832.t1
g99833.t1
g99834.t1
g99835.t1
g99836.t1
g99837.t1
g99838.t1
g99839.t1
g99839.t2
g99840.t1
g99841.t1
g99842.t1
g99843.t1
g99844.t1
g99845.t1
g99846.t1
g99846.t2
g99847.t1
g99848.t1
g99849.t1
g99850.t1
g99851.t1
g99851.t2
g99852.t1
g99853.t1
g99854.t1
g99855.t1
g99856.t1
g99857.t1
g99858.t1
g99859.t1
g99860.t1
g99861.t1
g99862.t1
g99863.t1
g99864.t1
g99865.t1
g99866.t1
g99867.t1
g99868.t1
g99869.t1
g99870.t1
g99871.t1
g99872.t1
g99873.t1
g99874.t1
g99874.t2
g99875.t1
g99876.t1
g99877.t1
g99878.t1
g99879.t1
g99880.t1
g99881.t1
g99882.t1
g99882.t2
g99883.t1
g99884.t1
g99885.t1
g99886.t1
g99887.t1
g99888.t1
g99889.t1
g99890.t1
g99890.t2
g99891.t1
g99892.t1
g99893.t1
g99894.t1
g99895.t1
g99896.t1
g99897.t1
g99898.t1
g99899.t1
g99900.t1
g99901.t1
g99902.t1
g99903.t1
g99904.t1
g99904.t2
g99905.t1
g99906.t1
g99907.t1
g99908.t1	K04233
g99909.t1
g99909.t2
g99910.t1
g99910.t2
g99911.t1
g99911.t2
g99912.t1
g99912.t2
g99913.t1
g99914.t1
g99915.t1
g99916.t1
g99917.t1
g99918.t1
g99919.t1
g99920.t1
g99921.t1
g99922.t1
g99923.t1
g99924.t1
g99925.t1
g99926.t1
g99927.t1
g99928.t1
g99929.t1
g99930.t1
g99931.t1
g99932.t1
g99933.t1
g99934.t1
g99935.t1	K08106
g99935.t2	K08106
g99936.t1
g99937.t1	K04261
g99938.t1
g99939.t1
g99940.t1
g99941.t1
g99941.t2
g99942.t1
g99943.t1
g99943.t2
g99944.t1
g99944.t2
g99945.t1
g99946.t1
g99947.t1
g99947.t2
g99948.t1
g99949.t1
g99950.t1
g99951.t1
g99952.t1
g99953.t1
g99954.t1
g99955.t1
g99956.t1
g99957.t1
g99958.t1
g99959.t1
g99960.t1
g99961.t1
g99962.t1
g99963.t1
g99964.t1
g99965.t1
g99966.t1
g99967.t1
g99968.t1
g99968.t2
g99969.t1
g99970.t1
g99970.t2
g99971.t1
g99972.t1
g99973.t1
g99974.t1
g99975.t1
g99976.t1
g99977.t1
g99978.t1
g99979.t1
g99980.t1
g99981.t1
g99982.t1
g99983.t1
g99984.t1
g99985.t1
g99985.t2
g99986.t1
g99987.t1
g99988.t1	K16353
g99989.t1
g99990.t1
g99991.t1	K16353
g99992.t1
g99993.t1	K16353
g99994.t1
g99995.t1
g99995.t2
g99996.t1
g99996.t2
g99997.t1	K16353
g99998.t1
g99999.t1
g100000.t1
g100000.t2
g100001.t1	K12035
g100002.t1
g100003.t1
g100004.t1
g100005.t1
g100006.t1	K12035
g100007.t1
g100008.t1
g100009.t1
g100010.t1
g100010.t2
g100011.t1
g100012.t1
g100012.t2
g100013.t1
g100014.t1
g100015.t1
g100016.t1
g100017.t1
g100018.t1
g100019.t1
g100020.t1
g100021.t1
g100022.t1
g100023.t1
g100023.t2
g100024.t1
g100025.t1
g100025.t2
g100026.t1
g100027.t1
g100028.t1
g100029.t1
g100030.t1
g100031.t1
g100032.t1
g100033.t1
g100034.t1
g100035.t1
g100036.t1
g100037.t1
g100037.t2
g100038.t1
g100039.t1
g100039.t2
g100040.t1
g100041.t1
g100042.t1
g100043.t1
g100044.t1
g100045.t1
g100046.t1
g100047.t1
g100047.t2
g100048.t1
g100049.t1
g100050.t1
g100051.t1
g100052.t1
g100053.t1
g100054.t1
g100055.t1
g100056.t1
g100057.t1
g100058.t1
g100059.t1
g100059.t2
g100060.t1
g100061.t1
g100062.t1	K21952
g100063.t1
g100063.t2
g100064.t1
g100065.t1
g100066.t1
g100067.t1
g100067.t2
g100068.t1
g100069.t1	K21952
g100069.t2	K21952
g100070.t1	K21952
g100071.t1
g100072.t1
g100073.t1
g100074.t1
g100075.t1
g100076.t1
g100077.t1
g100078.t1
g100079.t1
g100080.t1
g100081.t1
g100082.t1
g100083.t1
g100084.t1
g100085.t1
g100086.t1
g100087.t1
g100088.t1
g100089.t1
g100090.t1
g100091.t1
g100092.t1
g100093.t1
g100094.t1
g100095.t1
g100096.t1
g100097.t1
g100098.t1
g100099.t1
g100100.t1
g100101.t1
g100102.t1
g100103.t1
g100104.t1
g100105.t1
g100106.t1
g100107.t1
g100108.t1
g100109.t1
g100110.t1
g100111.t1
g100112.t1
g100113.t1
g100113.t2
g100114.t1
g100115.t1
g100116.t1
g100117.t1
g100118.t1
g100119.t1
g100120.t1
g100121.t1
g100121.t2
g100122.t1
g100123.t1
g100124.t1
g100125.t1
g100126.t1
g100127.t1
g100128.t1
g100129.t1
g100130.t1
g100131.t1
g100132.t1
g100133.t1
g100134.t1
g100135.t1
g100136.t1
g100137.t1
g100138.t1
g100139.t1
g100140.t1
g100140.t2
g100141.t1
g100142.t1
g100143.t1
g100144.t1
g100145.t1
g100146.t1
g100147.t1
g100147.t2
g100148.t1
g100149.t1
g100150.t1
g100151.t1
g100152.t1
g100153.t1
g100154.t1
g100154.t2
g100155.t1
g100156.t1
g100157.t1
g100158.t1
g100158.t2
g100159.t1
g100159.t2
g100160.t1
g100161.t1
g100161.t2
g100162.t1
g100163.t1
g100164.t1
g100165.t1
g100166.t1
g100166.t2
g100167.t1
g100168.t1
g100169.t1
g100170.t1
g100171.t1
g100172.t1
g100173.t1
g100174.t1
g100175.t1
g100175.t2
g100176.t1
g100177.t1
g100178.t1
g100178.t2
g100179.t1
g100180.t1
g100180.t2
g100181.t1
g100182.t1
g100182.t2
g100183.t1
g100184.t1
g100185.t1
g100186.t1
g100187.t1
g100188.t1
g100189.t1
g100190.t1
g100190.t2
g100191.t1
g100192.t1
g100193.t1
g100194.t1
g100195.t1
g100195.t2
g100196.t1
g100197.t1
g100198.t1
g100199.t1
g100200.t1
g100201.t1
g100202.t1
g100203.t1
g100204.t1
g100205.t1
g100206.t1
g100207.t1
g100208.t1
g100209.t1
g100210.t1
g100211.t1
g100212.t1
g100212.t2
g100213.t1
g100214.t1
g100215.t1
g100216.t1
g100217.t1
g100217.t2
g100218.t1
g100219.t1
g100220.t1
g100220.t2
g100221.t1
g100222.t1
g100223.t1
g100224.t1
g100225.t1
g100226.t1
g100227.t1
g100227.t2
g100228.t1
g100229.t1
g100230.t1
g100231.t1
g100231.t2
g100232.t1
g100233.t1
g100234.t1
g100235.t1
g100236.t1
g100236.t2
g100237.t1
g100238.t1
g100239.t1
g100240.t1	K14464
g100241.t1
g100242.t1
g100243.t1
g100243.t2
g100244.t1
g100245.t1
g100246.t1
g100247.t1	K02974
g100247.t2	K02974
g100248.t1
g100249.t1
g100250.t1	K07759
g100250.t2	K07759
g100251.t1
g100252.t1
g100253.t1	K22641
g100254.t1
g100255.t1	K04433
g100256.t1
g100257.t1	K10898
g100258.t1
g100258.t2
g100259.t1
g100260.t1
g100261.t1	K03259
g100261.t2	K03259
g100262.t1
g100263.t1
g100264.t1
g100265.t1
g100265.t2
g100266.t1
g100267.t1
g100268.t1	K12035
g100269.t1
g100270.t1
g100271.t1
g100272.t1
g100273.t1
g100273.t2
g100274.t1
g100275.t1
g100275.t2
g100276.t1
g100277.t1
g100278.t1
g100279.t1
g100280.t1
g100281.t1
g100282.t1
g100283.t1
g100284.t1
g100285.t1
g100285.t2
g100286.t1
g100287.t1
g100287.t2
g100288.t1
g100289.t1
g100290.t1
g100291.t1
g100292.t1
g100293.t1
g100294.t1
g100295.t1
g100296.t1
g100297.t1
g100298.t1
g100299.t1
g100300.t1
g100301.t1
g100301.t2
g100302.t1
g100303.t1
g100304.t1
g100305.t1
g100306.t1	K13172
g100306.t2	K13172
g100307.t1
g100308.t1
g100309.t1
g100310.t1
g100311.t1
g100312.t1
g100313.t1
g100314.t1
g100315.t1
g100316.t1
g100317.t1
g100318.t1
g100319.t1
g100320.t1
g100321.t1
g100322.t1
g100323.t1
g100324.t1
g100324.t2
g100325.t1
g100326.t1
g100327.t1
g100328.t1
g100329.t1
g100330.t1
g100331.t1
g100332.t1
g100333.t1
g100334.t1
g100335.t1	K17868
g100336.t1
g100337.t1
g100338.t1
g100339.t1	K23387
g100340.t1
g100341.t1
g100342.t1
g100343.t1
g100344.t1
g100344.t2
g100345.t1
g100346.t1
g100347.t1
g100348.t1
g100349.t1
g100350.t1
g100351.t1
g100352.t1
g100353.t1
g100354.t1
g100355.t1
g100355.t2
g100356.t1
g100357.t1
g100358.t1
g100359.t1
g100359.t2
g100360.t1	K09328
g100361.t1
g100362.t1
g100363.t1
g100364.t1
g100365.t1
g100366.t1
g100367.t1
g100368.t1
g100369.t1
g100370.t1
g100371.t1
g100372.t1
g100373.t1
g100374.t1
g100375.t1
g100376.t1
g100377.t1
g100378.t1
g100379.t1
g100380.t1
g100381.t1
g100382.t1
g100383.t1
g100384.t1
g100385.t1
g100385.t2
g100386.t1
g100387.t1
g100388.t1
g100389.t1
g100390.t1
g100391.t1
g100392.t1
g100393.t1
g100394.t1
g100394.t2
g100395.t1
g100396.t1
g100397.t1	K04405
g100397.t2	K04405
g100398.t1
g100398.t2
g100399.t1
g100400.t1
g100401.t1
g100402.t1
g100402.t2
g100403.t1
g100404.t1
g100405.t1
g100406.t1
g100407.t1
g100408.t1
g100408.t2
g100409.t1
g100410.t1
g100411.t1
g100411.t2
g100412.t1
g100412.t2
g100413.t1
g100414.t1
g100414.t2
g100415.t1
g100416.t1
g100417.t1
g100418.t1
g100419.t1
g100420.t1
g100421.t1
g100422.t1
g100423.t1
g100424.t1
g100425.t1
g100426.t1	K08873
g100427.t1
g100428.t1
g100429.t1
g100430.t1
g100430.t2
g100431.t1
g100432.t1
g100433.t1
g100434.t1
g100434.t2
g100435.t1	K04134
g100436.t1
g100437.t1
g100437.t2
g100438.t1	K08873
g100438.t2	K08873
g100439.t1
g100439.t2
g100440.t1
g100441.t1
g100442.t1
g100443.t1
g100443.t2
g100444.t1
g100445.t1
g100445.t2
g100446.t1
g100447.t1
g100448.t1	K08873
g100448.t2	K08873
g100449.t1
g100450.t1
g100450.t2
g100451.t1
g100451.t2
g100452.t1
g100453.t1
g100454.t1
g100455.t1
g100455.t2
g100456.t1
g100457.t1
g100458.t1
g100459.t1
g100460.t1
g100461.t1
g100462.t1
g100463.t1
g100464.t1
g100465.t1
g100466.t1
g100467.t1
g100468.t1
g100468.t2
g100469.t1	K12178
g100470.t1
g100471.t1
g100472.t1
g100473.t1	K21776
g100474.t1
g100474.t2
g100475.t1	K21776
g100475.t2	K21776
g100476.t1
g100477.t1
g100478.t1
g100479.t1	K21776
g100479.t2
g100480.t1
g100481.t1
g100481.t2
g100482.t1
g100483.t1
g100484.t1
g100485.t1
g100486.t1
g100487.t1
g100488.t1
g100489.t1
g100490.t1
g100491.t1
g100491.t2
g100492.t1
g100493.t1
g100494.t1
g100495.t1
g100496.t1
g100497.t1
g100497.t2
g100498.t1
g100499.t1
g100500.t1
g100501.t1
g100502.t1
g100503.t1
g100504.t1
g100505.t1
g100506.t1
g100507.t1
g100508.t1
g100509.t1
g100510.t1
g100511.t1
g100512.t1
g100513.t1	K04978
g100514.t1
g100515.t1
g100516.t1
g100517.t1
g100518.t1
g100519.t1
g100520.t1
g100521.t1
g100522.t1
g100523.t1
g100524.t1
g100525.t1
g100525.t2
g100526.t1
g100527.t1
g100528.t1
g100529.t1
g100530.t1
g100531.t1
g100532.t1
g100533.t1
g100534.t1
g100535.t1
g100536.t1
g100537.t1
g100538.t1
g100539.t1
g100540.t1
g100541.t1
g100542.t1
g100543.t1
g100544.t1
g100545.t1
g100546.t1
g100547.t1
g100548.t1
g100548.t2
g100549.t1
g100550.t1
g100551.t1
g100552.t1
g100552.t2
g100553.t1
g100554.t1
g100555.t1
g100556.t1
g100557.t1
g100558.t1
g100559.t1
g100560.t1	K12404
g100560.t2
g100560.t3
g100561.t1
g100562.t1
g100563.t1
g100564.t1
g100565.t1
g100566.t1
g100566.t2
g100567.t1	K12404
g100567.t2	K12404
g100568.t1
g100569.t1
g100570.t1
g100571.t1
g100572.t1	K19025
g100572.t2	K19025
g100573.t1
g100574.t1
g100575.t1
g100576.t1
g100577.t1
g100577.t2
g100578.t1
g100578.t2
g100579.t1
g100579.t2	K11143
g100579.t3
g100580.t1
g100580.t2
g100581.t1
g100582.t1
g100583.t1
g100584.t1
g100585.t1
g100586.t1
g100587.t1
g100588.t1
g100589.t1
g100590.t1
g100591.t1
g100592.t1
g100593.t1
g100594.t1	K10401
g100595.t1	K10401
g100595.t2	K10401
g100596.t1
g100597.t1
g100598.t1
g100599.t1
g100600.t1
g100600.t2
g100601.t1
g100602.t1
g100603.t1
g100604.t1	K05692
g100605.t1
g100606.t1
g100607.t1	K02981
g100608.t1
g100609.t1
g100610.t1
g100611.t1
g100611.t2
g100612.t1
g100613.t1
g100614.t1
g100615.t1
g100615.t2
g100616.t1
g100617.t1
g100618.t1
g100619.t1
g100620.t1
g100621.t1
g100622.t1
g100623.t1
g100624.t1
g100625.t1
g100626.t1
g100627.t1
g100628.t1
g100629.t1
g100630.t1
g100631.t1
g100632.t1
g100633.t1
g100634.t1
g100635.t1
g100636.t1
g100637.t1
g100638.t1
g100639.t1
g100640.t1
g100640.t2
g100641.t1
g100642.t1
g100643.t1
g100644.t1
g100645.t1
g100646.t1
g100647.t1
g100648.t1
g100649.t1
g100650.t1
g100651.t1
g100652.t1	K08606
g100652.t2	K08606
g100653.t1
g100654.t1
g100655.t1
g100656.t1
g100657.t1
g100658.t1
g100659.t1
g100660.t1
g100661.t1
g100662.t1
g100663.t1
g100664.t1
g100665.t1
g100665.t2
g100665.t3
g100666.t1
g100666.t2
g100667.t1
g100667.t2
g100667.t3
g100668.t1
g100669.t1
g100670.t1
g100671.t1
g100672.t1
g100673.t1
g100673.t2	K11463
g100674.t1
g100675.t1
g100676.t1
g100677.t1
g100677.t2
g100678.t1	K23040
g100678.t2	K23040
g100679.t1
g100680.t1
g100681.t1
g100682.t1
g100683.t1
g100684.t1
g100685.t1
g100686.t1
g100687.t1	K01206
g100688.t1
g100689.t1
g100690.t1
g100691.t1
g100692.t1
g100692.t2
g100693.t1
g100694.t1
g100695.t1
g100696.t1
g100697.t1
g100698.t1
g100699.t1
g100700.t1
g100701.t1
g100702.t1
g100703.t1
g100704.t1
g100705.t1
g100706.t1
g100707.t1
g100708.t1
g100709.t1
g100710.t1
g100711.t1
g100712.t1
g100713.t1	K12035
g100714.t1
g100715.t1
g100716.t1
g100717.t1
g100718.t1
g100719.t1
g100720.t1
g100721.t1
g100722.t1
g100723.t1
g100724.t1
g100725.t1
g100726.t1
g100727.t1
g100727.t2
g100728.t1
g100729.t1
g100730.t1
g100731.t1
g100732.t1
g100733.t1
g100734.t1	K10656
g100735.t1
g100736.t1	K14753
g100737.t1
g100738.t1
g100739.t1
g100740.t1
g100741.t1
g100742.t1
g100742.t2
g100743.t1
g100744.t1
g100745.t1
g100745.t2
g100746.t1
g100747.t1
g100748.t1
g100749.t1
g100750.t1
g100751.t1
g100751.t2
g100752.t1
g100752.t2
g100753.t1
g100754.t1
g100754.t2
g100755.t1
g100755.t2
g100756.t1
g100757.t1
g100758.t1
g100759.t1
g100760.t1
g100761.t1
g100761.t2
g100762.t1
g100763.t1
g100764.t1
g100764.t2
g100765.t1
g100766.t1
g100767.t1
g100768.t1
g100769.t1
g100770.t1
g100770.t2
g100771.t1
g100772.t1
g100772.t2
g100773.t1	K14777
g100774.t1
g100775.t1
g100776.t1
g100777.t1
g100778.t1
g100778.t2
g100779.t1
g100780.t1
g100781.t1	K12834
g100782.t1
g100783.t1
g100784.t1
g100785.t1
g100785.t2
g100786.t1
g100787.t1
g100788.t1
g100789.t1
g100790.t1
g100791.t1
g100792.t1
g100793.t1
g100793.t2
g100794.t1
g100794.t2
g100795.t1
g100796.t1
g100797.t1
g100797.t2
g100798.t1
g100799.t1
g100800.t1
g100801.t1
g100802.t1
g100803.t1
g100804.t1
g100805.t1
g100806.t1
g100807.t1
g100808.t1
g100809.t1
g100810.t1
g100811.t1
g100812.t1
g100813.t1
g100814.t1
g100814.t2
g100815.t1
g100816.t1
g100817.t1
g100818.t1
g100819.t1
g100820.t1
g100821.t1
g100822.t1
g100823.t1
g100824.t1
g100825.t1
g100826.t1
g100827.t1
g100828.t1
g100829.t1
g100830.t1
g100831.t1	K04988
g100831.t2	K04988
g100832.t1
g100833.t1
g100834.t1
g100835.t1
g100835.t2
g100836.t1
g100837.t1
g100838.t1
g100838.t2
g100839.t1
g100839.t2
g100840.t1
g100841.t1
g100842.t1
g100843.t1
g100843.t2
g100844.t1
g100845.t1
g100846.t1
g100846.t2
g100847.t1
g100848.t1
g100849.t1
g100850.t1
g100850.t2
g100851.t1	K07204
g100851.t2
g100852.t1
g100853.t1	K07204
g100854.t1
g100854.t2
g100855.t1	K07204
g100856.t1
g100857.t1
g100858.t1
g100859.t1
g100860.t1
g100860.t2
g100861.t1
g100861.t2
g100862.t1
g100863.t1
g100864.t1	K02087
g100864.t2	K02087
g100865.t1
g100866.t1
g100867.t1
g100868.t1	K14801
g100869.t1
g100870.t1
g100871.t1
g100872.t1	K08266
g100872.t2	K08266
g100873.t1	K08266
g100873.t2	K08266
g100874.t1
g100875.t1
g100876.t1
g100877.t1
g100878.t1
g100879.t1
g100880.t1
g100881.t1
g100881.t2
g100882.t1
g100883.t1
g100884.t1
g100885.t1
g100886.t1
g100887.t1
g100888.t1
g100889.t1
g100890.t1
g100891.t1
g100892.t1
g100893.t1
g100894.t1
g100895.t1
g100896.t1
g100896.t2
g100897.t1
g100898.t1
g100899.t1
g100900.t1
g100900.t2
g100901.t1
g100902.t1
g100903.t1
g100903.t2
g100904.t1
g100905.t1
g100906.t1
g100907.t1
g100908.t1
g100909.t1
g100910.t1
g100911.t1
g100912.t1
g100913.t1
g100914.t1
g100915.t1	K04286
g100916.t1
g100917.t1
g100918.t1
g100919.t1
g100920.t1
g100921.t1
g100921.t2
g100922.t1
g100923.t1
g100924.t1
g100925.t1
g100926.t1
g100927.t1	K11141
g100928.t1
g100929.t1
g100929.t2
g100930.t1
g100931.t1
g100932.t1
g100933.t1
g100934.t1
g100935.t1
g100936.t1
g100937.t1
g100938.t1
g100939.t1
g100940.t1
g100941.t1
g100942.t1
g100943.t1
g100944.t1
g100945.t1
g100946.t1
g100947.t1
g100948.t1
g100949.t1
g100950.t1
g100951.t1
g100952.t1	K04686
g100952.t2	K04686
g100953.t1
g100954.t1
g100955.t1
g100956.t1
g100957.t1
g100958.t1
g100958.t2
g100959.t1
g100960.t1
g100961.t1
g100962.t1
g100963.t1
g100964.t1
g100965.t1
g100966.t1
g100967.t1
g100967.t2
g100968.t1
g100969.t1
g100970.t1	K18443
g100970.t2	K18443
g100971.t1
g100972.t1
g100972.t2
g100973.t1	K18443
g100974.t1
g100975.t1
g100975.t2
g100976.t1
g100976.t2
g100977.t1
g100978.t1
g100979.t1
g100980.t1
g100981.t1
g100982.t1
g100983.t1
g100984.t1
g100985.t1
g100986.t1
g100987.t1
g100987.t2
g100988.t1
g100989.t1
g100990.t1
g100991.t1
g100992.t1
g100993.t1
g100994.t1
g100995.t1
g100996.t1
g100997.t1	K04374
g100998.t1	K00121
g100998.t2	K00121
g100999.t1
g101000.t1
g101001.t1
g101002.t1
g101002.t2
g101003.t1
g101004.t1
g101005.t1
g101006.t1
g101007.t1
g101008.t1
g101009.t1
g101010.t1
g101011.t1
g101012.t1
g101013.t1
g101014.t1
g101015.t1
g101015.t2
g101016.t1
g101017.t1
g101018.t1
g101018.t2
g101019.t1
g101020.t1
g101021.t1
g101022.t1
g101023.t1
g101024.t1
g101025.t1
g101026.t1
g101027.t1
g101028.t1
g101029.t1
g101030.t1
g101031.t1
g101032.t1
g101033.t1
g101033.t2
g101034.t1
g101034.t2
g101035.t1
g101036.t1
g101037.t1
g101037.t2
g101038.t1
g101039.t1
g101040.t1
g101040.t2
g101041.t1
g101042.t1
g101043.t1
g101044.t1
g101045.t1
g101046.t1
g101047.t1
g101048.t1
g101049.t1
g101050.t1
g101051.t1
g101052.t1
g101053.t1
g101054.t1
g101055.t1
g101056.t1
g101057.t1
g101058.t1
g101059.t1
g101060.t1
g101061.t1
g101061.t2
g101062.t1
g101063.t1
g101064.t1
g101065.t1
g101066.t1
g101067.t1
g101068.t1
g101068.t2
g101069.t1
g101070.t1
g101071.t1
g101072.t1
g101073.t1
g101074.t1
g101075.t1
g101076.t1
g101077.t1
g101078.t1
g101079.t1
g101080.t1
g101081.t1
g101082.t1
g101083.t1
g101084.t1
g101085.t1
g101086.t1
g101087.t1
g101088.t1
g101089.t1
g101090.t1
g101091.t1
g101092.t1
g101093.t1
g101094.t1
g101095.t1
g101096.t1
g101097.t1
g101098.t1
g101099.t1
g101100.t1
g101101.t1
g101101.t2
g101102.t1
g101103.t1
g101104.t1
g101104.t2
g101105.t1
g101106.t1
g101107.t1
g101108.t1
g101109.t1
g101110.t1
g101111.t1
g101112.t1
g101113.t1
g101114.t1
g101115.t1
g101116.t1
g101117.t1
g101118.t1
g101119.t1
g101120.t1
g101121.t1
g101122.t1
g101123.t1
g101124.t1	K14071
g101125.t1
g101126.t1
g101126.t2
g101127.t1
g101128.t1
g101129.t1
g101130.t1
g101131.t1
g101131.t2
g101132.t1
g101133.t1
g101134.t1
g101135.t1
g101136.t1
g101137.t1
g101138.t1
g101139.t1
g101139.t2
g101140.t1
g101140.t2
g101141.t1
g101142.t1
g101143.t1	K12230
g101143.t2	K12230
g101144.t1
g101145.t1
g101146.t1
g101147.t1
g101148.t1
g101149.t1
g101149.t2
g101150.t1
g101151.t1
g101152.t1
g101153.t1
g101154.t1
g101155.t1
g101155.t2
g101156.t1
g101156.t2
g101157.t1
g101158.t1
g101159.t1
g101160.t1
g101161.t1
g101162.t1
g101163.t1
g101163.t2
g101164.t1
g101165.t1
g101165.t2
g101166.t1	K12230
g101167.t1	K12230
g101168.t1
g101168.t2
g101169.t1
g101170.t1
g101171.t1	K08018
g101172.t1	K08018
g101173.t1
g101174.t1
g101175.t1
g101176.t1
g101177.t1
g101178.t1
g101178.t2
g101179.t1
g101180.t1
g101181.t1
g101181.t2
g101182.t1
g101183.t1
g101184.t1
g101185.t1
g101186.t1
g101186.t2
g101187.t1
g101188.t1
g101189.t1
g101190.t1
g101191.t1
g101192.t1
g101193.t1
g101194.t1	K00852
g101195.t1
g101196.t1
g101196.t2
g101197.t1
g101198.t1
g101199.t1	K13025
g101200.t1
g101201.t1
g101202.t1
g101203.t1
g101204.t1
g101205.t1
g101206.t1
g101207.t1
g101208.t1
g101209.t1
g101210.t1
g101211.t1
g101211.t2
g101212.t1
g101213.t1
g101214.t1
g101215.t1
g101215.t2
g101216.t1
g101217.t1	K12163
g101218.t1
g101219.t1
g101220.t1
g101221.t1
g101222.t1
g101223.t1
g101224.t1
g101225.t1
g101226.t1
g101227.t1
g101228.t1
g101229.t1
g101230.t1
g101231.t1
g101232.t1
g101233.t1
g101233.t2
g101234.t1
g101235.t1
g101236.t1
g101237.t1
g101237.t2
g101238.t1
g101239.t1
g101240.t1
g101241.t1
g101242.t1
g101243.t1
g101244.t1
g101245.t1
g101245.t2
g101246.t1	K12837
g101247.t1
g101247.t2
g101248.t1
g101249.t1	K12837
g101250.t1
g101251.t1
g101252.t1
g101253.t1
g101254.t1
g101255.t1
g101256.t1
g101257.t1
g101258.t1
g101259.t1
g101259.t2
g101260.t1
g101261.t1
g101262.t1
g101263.t1
g101264.t1
g101265.t1
g101266.t1
g101267.t1
g101267.t2
g101268.t1
g101268.t2
g101269.t1
g101270.t1
g101271.t1
g101272.t1
g101273.t1
g101274.t1
g101275.t1
g101275.t2
g101276.t1
g101277.t1
g101278.t1
g101279.t1
g101280.t1
g101281.t1
g101282.t1
g101283.t1
g101284.t1
g101285.t1
g101286.t1
g101287.t1
g101288.t1
g101288.t2
g101289.t1
g101289.t2
g101290.t1
g101290.t2
g101291.t1
g101292.t1	K22371
g101293.t1
g101294.t1
g101295.t1
g101296.t1
g101297.t1
g101298.t1
g101299.t1
g101300.t1
g101301.t1
g101302.t1
g101303.t1
g101304.t1
g101305.t1
g101306.t1
g101306.t2
g101307.t1
g101308.t1
g101309.t1
g101310.t1
g101311.t1
g101312.t1
g101313.t1
g101313.t2
g101314.t1
g101315.t1
g101316.t1
g101317.t1
g101318.t1
g101319.t1
g101319.t2
g101320.t1
g101321.t1
g101322.t1
g101323.t1
g101324.t1
g101325.t1
g101326.t1
g101327.t1
g101328.t1
g101328.t2
g101329.t1
g101330.t1
g101330.t2
g101331.t1
g101332.t1	K15192
g101333.t1
g101333.t2
g101334.t1
g101335.t1
g101336.t1
g101337.t1
g101338.t1
g101339.t1	K15192
g101340.t1
g101341.t1
g101342.t1	K15192
g101342.t2	K15192
g101343.t1
g101344.t1
g101345.t1
g101346.t1
g101346.t2
g101347.t1
g101348.t1
g101348.t2
g101349.t1
g101350.t1
g101350.t2
g101351.t1
g101352.t1
g101353.t1
g101354.t1
g101355.t1
g101356.t1
g101357.t1
g101358.t1	K01681
g101359.t1
g101360.t1	K01681
g101361.t1
g101362.t1
g101363.t1
g101364.t1
g101365.t1
g101366.t1
g101367.t1
g101368.t1
g101369.t1
g101370.t1
g101371.t1
g101372.t1
g101373.t1
g101374.t1
g101374.t2
g101375.t1
g101376.t1
g101377.t1
g101378.t1
g101379.t1
g101380.t1	K10106
g101381.t1
g101382.t1
g101383.t1
g101384.t1
g101385.t1	K10106
g101386.t1
g101387.t1
g101388.t1
g101389.t1	K13196
g101390.t1
g101391.t1
g101391.t2
g101392.t1
g101393.t1	K11306
g101394.t1
g101395.t1	K11306
g101396.t1
g101397.t1
g101397.t2
g101398.t1
g101399.t1
g101400.t1
g101401.t1
g101402.t1
g101402.t2
g101403.t1
g101403.t2
g101404.t1
g101405.t1
g101406.t1
g101407.t1
g101408.t1
g101409.t1
g101410.t1
g101411.t1
g101412.t1
g101413.t1
g101413.t2
g101414.t1
g101415.t1
g101416.t1
g101417.t1	K14072
g101418.t1
g101419.t1
g101420.t1
g101421.t1
g101422.t1
g101423.t1
g101424.t1
g101425.t1
g101426.t1
g101427.t1
g101428.t1
g101429.t1
g101430.t1
g101431.t1
g101432.t1
g101433.t1
g101433.t2
g101434.t1
g101435.t1
g101436.t1
g101437.t1
g101438.t1
g101439.t1
g101440.t1
g101441.t1
g101442.t1
g101443.t1
g101444.t1
g101445.t1
g101446.t1
g101447.t1
g101448.t1
g101449.t1
g101450.t1
g101451.t1
g101452.t1
g101453.t1
g101453.t2
g101454.t1
g101455.t1
g101455.t2
g101456.t1
g101457.t1
g101458.t1	K10858
g101459.t1
g101459.t2
g101460.t1
g101461.t1
g101462.t1
g101463.t1
g101464.t1
g101464.t2
g101465.t1	K10858
g101466.t1
g101467.t1	K10858
g101468.t1
g101469.t1
g101469.t2
g101470.t1
g101471.t1
g101472.t1
g101473.t1
g101474.t1
g101475.t1
g101475.t2
g101476.t1
g101477.t1
g101478.t1
g101478.t2
g101479.t1
g101480.t1
g101481.t1
g101482.t1
g101483.t1
g101484.t1
g101485.t1
g101486.t1
g101486.t2
g101487.t1
g101488.t1
g101489.t1
g101490.t1
g101491.t1
g101492.t1
g101493.t1
g101494.t1
g101495.t1
g101495.t2
g101496.t1
g101496.t2
g101497.t1	K23222
g101498.t1
g101499.t1
g101500.t1
g101501.t1
g101501.t2
g101502.t1
g101503.t1
g101504.t1
g101505.t1
g101506.t1
g101507.t1
g101508.t1
g101509.t1
g101510.t1
g101511.t1
g101512.t1
g101512.t2
g101513.t1	K15360
g101513.t2	K15360
g101514.t1
g101515.t1
g101515.t2
g101516.t1
g101517.t1
g101518.t1
g101519.t1
g101520.t1
g101521.t1
g101522.t1
g101523.t1
g101523.t2
g101524.t1
g101525.t1
g101526.t1
g101526.t2
g101527.t1
g101528.t1
g101528.t2
g101529.t1
g101530.t1
g101530.t2
g101531.t1
g101532.t1
g101533.t1
g101534.t1
g101534.t2
g101535.t1
g101536.t1
g101537.t1
g101538.t1
g101539.t1	K10350
g101540.t1
g101541.t1
g101542.t1
g101543.t1
g101544.t1
g101545.t1
g101546.t1
g101547.t1
g101548.t1
g101549.t1
g101550.t1
g101551.t1
g101552.t1
g101553.t1
g101554.t1
g101555.t1
g101556.t1
g101557.t1
g101557.t2
g101558.t1
g101559.t1
g101560.t1
g101561.t1
g101562.t1	K00472
g101563.t1
g101564.t1
g101564.t2
g101565.t1
g101566.t1	K00472
g101567.t1
g101568.t1
g101569.t1
g101570.t1
g101571.t1	K01081
g101571.t2	K01081
g101572.t1
g101573.t1	K01081
g101573.t2	K01081
g101574.t1
g101575.t1	K12177
g101575.t2	K12177
g101576.t1
g101577.t1	K12177
g101578.t1
g101579.t1
g101579.t2
g101580.t1
g101581.t1
g101582.t1
g101583.t1
g101584.t1
g101585.t1
g101586.t1
g101587.t1
g101588.t1
g101589.t1
g101590.t1
g101591.t1
g101592.t1
g101593.t1
g101594.t1
g101594.t2
g101595.t1
g101596.t1
g101597.t1
g101598.t1
g101599.t1
g101600.t1
g101601.t1
g101602.t1	K03424
g101603.t1
g101604.t1
g101605.t1
g101606.t1
g101607.t1
g101607.t2
g101608.t1
g101609.t1
g101610.t1
g101611.t1
g101612.t1
g101613.t1
g101614.t1
g101615.t1
g101616.t1
g101617.t1
g101618.t1
g101618.t2
g101619.t1
g101620.t1
g101621.t1
g101622.t1
g101623.t1
g101624.t1
g101625.t1
g101626.t1
g101627.t1
g101628.t1
g101629.t1
g101630.t1
g101631.t1
g101631.t2
g101632.t1
g101633.t1
g101634.t1
g101635.t1
g101636.t1
g101637.t1
g101638.t1
g101638.t2
g101639.t1
g101640.t1
g101641.t1
g101642.t1
g101643.t1
g101644.t1
g101645.t1
g101646.t1
g101647.t1
g101648.t1
g101649.t1
g101650.t1
g101651.t1
g101652.t1
g101653.t1
g101654.t1
g101654.t2
g101655.t1
g101656.t1
g101657.t1
g101657.t2
g101658.t1
g101659.t1
g101660.t1
g101661.t1
g101662.t1
g101663.t1
g101664.t1
g101665.t1
g101666.t1
g101667.t1
g101668.t1
g101669.t1
g101670.t1
g101671.t1
g101672.t1
g101673.t1
g101674.t1
g101675.t1
g101676.t1
g101676.t2
g101677.t1
g101678.t1
g101679.t1
g101680.t1
g101681.t1
g101682.t1
g101683.t1
g101684.t1
g101685.t1
g101686.t1
g101687.t1
g101688.t1
g101689.t1
g101690.t1
g101691.t1
g101692.t1
g101693.t1
g101694.t1	K04224
g101695.t1
g101696.t1
g101697.t1
g101698.t1
g101699.t1
g101700.t1
g101701.t1
g101702.t1
g101703.t1
g101704.t1
g101705.t1
g101706.t1
g101707.t1
g101707.t2
g101708.t1
g101709.t1
g101710.t1
g101711.t1
g101712.t1
g101713.t1
g101714.t1
g101715.t1
g101716.t1
g101717.t1
g101718.t1
g101719.t1
g101720.t1
g101721.t1
g101722.t1
g101723.t1
g101724.t1
g101725.t1
g101726.t1
g101727.t1
g101727.t2
g101728.t1
g101729.t1
g101730.t1
g101731.t1	K07374
g101732.t1
g101733.t1
g101734.t1
g101735.t1	K07374
g101736.t1
g101737.t1
g101738.t1
g101739.t1
g101740.t1
g101741.t1
g101741.t2
g101742.t1	K10289
g101742.t2	K10289
g101743.t1
g101743.t2
g101744.t1
g101745.t1
g101746.t1
g101747.t1
g101748.t1
g101749.t1
g101750.t1
g101750.t2
g101751.t1
g101752.t1
g101753.t1
g101754.t1
g101755.t1
g101755.t2
g101756.t1
g101756.t2
g101757.t1
g101757.t2
g101758.t1
g101759.t1
g101760.t1
g101760.t2
g101761.t1
g101762.t1
g101763.t1
g101764.t1
g101765.t1
g101766.t1
g101766.t2
g101767.t1
g101767.t2
g101768.t1
g101768.t2
g101769.t1
g101770.t1
g101770.t2
g101770.t3
g101771.t1
g101772.t1
g101773.t1
g101774.t1
g101775.t1
g101776.t1
g101777.t1
g101778.t1
g101779.t1
g101780.t1
g101781.t1
g101782.t1
g101783.t1
g101784.t1
g101785.t1
g101786.t1
g101787.t1
g101788.t1
g101788.t2
g101789.t1
g101790.t1
g101791.t1
g101791.t2
g101792.t1
g101793.t1
g101794.t1
g101795.t1
g101796.t1
g101797.t1
g101798.t1
g101799.t1
g101800.t1
g101801.t1
g101802.t1
g101803.t1
g101804.t1
g101805.t1
g101806.t1
g101807.t1
g101808.t1
g101808.t2
g101808.t3
g101809.t1
g101810.t1
g101811.t1
g101812.t1
g101813.t1
g101814.t1
g101815.t1
g101816.t1
g101817.t1
g101818.t1
g101819.t1
g101820.t1
g101821.t1
g101822.t1
g101823.t1
g101824.t1
g101825.t1
g101826.t1
g101827.t1
g101828.t1
g101829.t1
g101830.t1
g101831.t1
g101832.t1
g101833.t1
g101833.t2
g101834.t1
g101834.t2
g101834.t3
g101835.t1
g101835.t2
g101836.t1
g101837.t1
g101838.t1
g101839.t1
g101839.t2
g101840.t1
g101841.t1
g101842.t1
g101843.t1
g101844.t1
g101845.t1
g101846.t1
g101847.t1
g101848.t1
g101849.t1
g101850.t1
g101850.t2
g101851.t1
g101852.t1
g101852.t2
g101853.t1
g101854.t1
g101855.t1
g101856.t1
g101857.t1
g101858.t1
g101859.t1
g101860.t1
g101861.t1
g101862.t1
g101863.t1
g101863.t2
g101864.t1
g101865.t1
g101866.t1
g101867.t1
g101868.t1
g101869.t1
g101870.t1
g101871.t1
g101872.t1
g101873.t1
g101874.t1
g101875.t1
g101876.t1
g101877.t1
g101877.t2
g101878.t1
g101879.t1
g101880.t1
g101881.t1
g101882.t1
g101883.t1
g101884.t1
g101885.t1
g101886.t1
g101886.t2
g101887.t1
g101888.t1
g101889.t1
g101890.t1
g101891.t1
g101892.t1
g101893.t1
g101894.t1
g101895.t1
g101896.t1
g101897.t1
g101898.t1
g101899.t1
g101900.t1
g101901.t1
g101902.t1
g101903.t1
g101904.t1
g101904.t2
g101905.t1
g101906.t1
g101907.t1
g101908.t1
g101909.t1
g101910.t1
g101911.t1
g101912.t1
g101913.t1
g101914.t1
g101915.t1
g101916.t1
g101917.t1
g101918.t1
g101919.t1
g101920.t1
g101921.t1
g101922.t1
g101923.t1
g101924.t1
g101925.t1
g101926.t1
g101927.t1
g101928.t1
g101929.t1
g101930.t1
g101931.t1
g101932.t1
g101933.t1
g101934.t1
g101935.t1
g101936.t1
g101936.t2
g101937.t1
g101938.t1
g101939.t1
g101940.t1
g101941.t1
g101942.t1
g101943.t1
g101944.t1
g101945.t1
g101946.t1
g101946.t2
g101947.t1
g101948.t1
g101949.t1
g101949.t2
g101950.t1
g101951.t1
g101952.t1
g101953.t1
g101954.t1
g101955.t1
g101956.t1
g101956.t2
g101957.t1
g101958.t1
g101958.t2
g101959.t1
g101960.t1
g101960.t2
g101961.t1
g101962.t1
g101962.t2
g101963.t1
g101964.t1
g101965.t1
g101966.t1
g101967.t1
g101968.t1
g101969.t1
g101969.t2
g101970.t1
g101971.t1
g101972.t1
g101973.t1
g101974.t1
g101975.t1
g101976.t1
g101977.t1
g101978.t1
g101979.t1
g101979.t2
g101980.t1
g101981.t1
g101982.t1
g101983.t1
g101984.t1
g101985.t1
g101986.t1
g101987.t1
g101988.t1
g101989.t1
g101990.t1
g101991.t1
g101992.t1
g101993.t1
g101994.t1
g101995.t1
g101996.t1
g101997.t1
g101998.t1
g101998.t2
g101999.t1
g102000.t1
g102001.t1
g102002.t1
g102003.t1
g102004.t1
g102005.t1
g102006.t1
g102007.t1
g102007.t2
g102008.t1
g102009.t1
g102010.t1
g102011.t1
g102012.t1
g102013.t1
g102014.t1
g102015.t1
g102016.t1
g102017.t1
g102018.t1
g102019.t1
g102020.t1
g102021.t1
g102021.t2
g102022.t1
g102023.t1
g102024.t1
g102024.t2
g102025.t1
g102026.t1
g102027.t1
g102028.t1
g102029.t1
g102030.t1
g102031.t1
g102032.t1
g102032.t2
g102033.t1
g102033.t2
g102034.t1
g102035.t1
g102035.t2
g102036.t1
g102037.t1
g102037.t2
g102038.t1
g102038.t2
g102039.t1
g102040.t1
g102041.t1
g102042.t1
g102042.t2
g102043.t1
g102043.t2
g102044.t1
g102044.t2
g102045.t1
g102046.t1
g102047.t1
g102048.t1
g102049.t1
g102050.t1
g102051.t1
g102052.t1
g102053.t1
g102053.t2
g102054.t1
g102055.t1
g102056.t1
g102057.t1
g102058.t1
g102059.t1
g102060.t1
g102061.t1
g102062.t1
g102063.t1
g102064.t1
g102065.t1
g102066.t1
g102067.t1
g102067.t2
g102068.t1
g102069.t1
g102070.t1
g102071.t1
g102072.t1
g102073.t1
g102074.t1
g102075.t1
g102076.t1
g102077.t1
g102077.t2
g102078.t1
g102078.t2
g102079.t1
g102080.t1
g102081.t1
g102082.t1
g102083.t1
g102084.t1
g102085.t1
g102086.t1
g102087.t1
g102088.t1	K03011
g102089.t1
g102090.t1
g102091.t1
g102092.t1
g102093.t1
g102094.t1
g102095.t1
g102096.t1
g102097.t1
g102098.t1
g102099.t1
g102100.t1
g102101.t1
g102102.t1
g102102.t2
g102103.t1
g102104.t1
g102105.t1
g102106.t1
g102106.t2
g102107.t1
g102108.t1
g102109.t1
g102109.t2
g102110.t1
g102111.t1
g102112.t1
g102113.t1
g102114.t1
g102115.t1
g102115.t2
g102116.t1
g102117.t1
g102118.t1
g102119.t1
g102120.t1
g102121.t1
g102121.t2
g102122.t1
g102123.t1
g102124.t1
g102125.t1
g102126.t1
g102126.t2
g102127.t1
g102128.t1
g102129.t1
g102130.t1
g102130.t2
g102131.t1
g102132.t1
g102133.t1
g102134.t1
g102135.t1
g102136.t1
g102137.t1
g102138.t1
g102139.t1
g102140.t1
g102141.t1
g102141.t2
g102142.t1
g102143.t1
g102144.t1
g102145.t1
g102146.t1
g102147.t1
g102148.t1
g102149.t1
g102150.t1
g102151.t1
g102152.t1
g102152.t2
g102153.t1
g102154.t1
g102155.t1
g102156.t1
g102157.t1
g102158.t1
g102159.t1
g102160.t1
g102161.t1
g102162.t1
g102163.t1
g102164.t1
g102164.t2
g102165.t1
g102166.t1
g102166.t2
g102167.t1
g102168.t1
g102169.t1
g102170.t1
g102170.t2
g102171.t1
g102172.t1
g102173.t1
g102174.t1
g102175.t1
g102176.t1
g102177.t1
g102178.t1
g102179.t1
g102179.t2
g102179.t3
g102180.t1
g102181.t1
g102182.t1
g102183.t1
g102184.t1
g102185.t1
g102186.t1
g102187.t1
g102188.t1
g102189.t1
g102189.t2
g102190.t1
g102191.t1
g102192.t1
g102193.t1
g102194.t1
g102195.t1
g102196.t1
g102197.t1
g102198.t1
g102199.t1
g102200.t1
g102201.t1
g102201.t2
g102202.t1
g102203.t1
g102204.t1
g102204.t2
g102205.t1
g102206.t1
g102207.t1
g102208.t1
g102208.t2
g102209.t1
g102209.t2
g102210.t1
g102211.t1
g102212.t1
g102213.t1
g102214.t1
g102215.t1
g102216.t1
g102217.t1
g102218.t1
g102219.t1
g102220.t1
g102221.t1
g102222.t1
g102223.t1
g102224.t1
g102225.t1
g102226.t1
g102227.t1
g102228.t1
g102229.t1
g102230.t1
g102231.t1
g102231.t2
g102232.t1
g102233.t1
g102234.t1
g102234.t2
g102235.t1
g102236.t1
g102237.t1
g102238.t1
g102238.t2
g102239.t1
g102240.t1
g102241.t1
g102242.t1
g102243.t1
g102244.t1
g102245.t1
g102246.t1
g102247.t1
g102248.t1
g102249.t1
g102250.t1
g102251.t1
g102251.t2
g102252.t1
g102252.t2
g102253.t1
g102254.t1
g102255.t1
g102256.t1
g102257.t1
g102258.t1
g102259.t1
g102259.t2
g102260.t1
g102261.t1
g102262.t1
g102263.t1
g102264.t1
g102265.t1
g102266.t1
g102267.t1
g102268.t1
g102269.t1
g102269.t2
g102270.t1
g102270.t2
g102271.t1	K19970
g102272.t1
g102273.t1
g102274.t1
g102275.t1
g102276.t1
g102277.t1
g102278.t1
g102278.t2
g102279.t1
g102280.t1
g102280.t2
g102281.t1
g102282.t1
g102283.t1
g102284.t1
g102285.t1
g102286.t1
g102287.t1
g102287.t2
g102288.t1
g102289.t1
g102290.t1
g102291.t1
g102291.t2
g102292.t1
g102292.t2
g102293.t1
g102294.t1
g102295.t1
g102296.t1
g102297.t1
g102298.t1
g102299.t1
g102300.t1
g102301.t1
g102302.t1
g102302.t2
g102303.t1
g102304.t1
g102305.t1
g102305.t2
g102306.t1
g102307.t1
g102308.t1
g102309.t1
g102310.t1
g102311.t1
g102312.t1
g102312.t2
g102313.t1
g102314.t1
g102315.t1
g102316.t1
g102317.t1	K11887
g102318.t1
g102319.t1
g102320.t1
g102321.t1
g102322.t1
g102323.t1
g102323.t2
g102324.t1
g102325.t1
g102326.t1
g102326.t2
g102327.t1
g102328.t1
g102329.t1
g102330.t1
g102330.t2
g102331.t1	K00710
g102332.t1
g102333.t1
g102333.t2
g102334.t1
g102335.t1
g102336.t1
g102337.t1
g102338.t1
g102339.t1
g102340.t1
g102341.t1
g102342.t1
g102343.t1
g102344.t1
g102345.t1
g102346.t1
g102347.t1
g102348.t1
g102349.t1
g102350.t1
g102351.t1
g102352.t1
g102353.t1
g102354.t1
g102354.t2
g102355.t1
g102356.t1
g102357.t1
g102358.t1
g102359.t1
g102360.t1
g102361.t1
g102361.t2
g102362.t1
g102363.t1
g102363.t2
g102364.t1
g102365.t1
g102366.t1
g102367.t1
g102368.t1
g102369.t1
g102370.t1
g102371.t1	K05312
g102372.t1
g102373.t1
g102374.t1
g102375.t1
g102376.t1
g102377.t1
g102378.t1	K04427
g102379.t1
g102380.t1	K04427
g102380.t2
g102381.t1	K04427
g102381.t2	K04427
g102382.t1
g102383.t1
g102384.t1
g102385.t1
g102386.t1
g102386.t2
g102387.t1
g102388.t1
g102389.t1
g102390.t1
g102390.t2
g102391.t1
g102391.t2
g102392.t1
g102393.t1
g102394.t1
g102395.t1
g102396.t1
g102397.t1
g102398.t1
g102399.t1
g102400.t1
g102401.t1	K16546
g102402.t1
g102403.t1
g102404.t1
g102404.t2
g102405.t1
g102406.t1
g102407.t1
g102408.t1
g102409.t1
g102410.t1
g102410.t2
g102410.t3
g102411.t1
g102412.t1
g102413.t1
g102414.t1
g102415.t1
g102416.t1
g102416.t2
g102417.t1
g102418.t1
g102419.t1
g102420.t1
g102421.t1
g102422.t1
g102423.t1
g102424.t1
g102425.t1	K14573
g102426.t1
g102427.t1
g102428.t1
g102429.t1	K14573
g102430.t1
g102430.t2
g102431.t1	K14573
g102432.t1
g102432.t2
g102433.t1
g102434.t1
g102434.t2
g102435.t1
g102436.t1
g102437.t1
g102438.t1
g102439.t1
g102440.t1
g102441.t1
g102442.t1
g102443.t1
g102444.t1
g102445.t1
g102446.t1
g102447.t1
g102448.t1
g102449.t1
g102450.t1
g102451.t1
g102452.t1
g102453.t1
g102454.t1
g102455.t1
g102456.t1
g102457.t1
g102458.t1
g102459.t1
g102460.t1
g102461.t1
g102462.t1
g102463.t1
g102464.t1
g102465.t1
g102466.t1
g102467.t1
g102468.t1
g102468.t2
g102469.t1
g102470.t1
g102471.t1
g102472.t1
g102473.t1
g102474.t1
g102475.t1
g102476.t1
g102477.t1
g102477.t2
g102478.t1
g102479.t1
g102480.t1
g102481.t1
g102482.t1
g102483.t1
g102484.t1
g102485.t1	K10751
g102486.t1
g102487.t1
g102487.t2
g102488.t1	K10751
g102489.t1
g102490.t1
g102491.t1
g102492.t1
g102493.t1
g102494.t1
g102495.t1
g102496.t1
g102497.t1
g102498.t1
g102499.t1
g102500.t1
g102501.t1
g102501.t2
g102502.t1
g102503.t1
g102503.t2
g102504.t1
g102505.t1
g102506.t1
g102507.t1
g102508.t1
g102509.t1
g102510.t1	K10408
g102510.t2	K10408
g102511.t1
g102512.t1
g102512.t2
g102513.t1
g102514.t1
g102515.t1
g102515.t2
g102516.t1
g102517.t1
g102518.t1
g102519.t1
g102520.t1
g102521.t1
g102521.t2
g102522.t1
g102522.t2
g102523.t1
g102524.t1
g102525.t1
g102526.t1
g102527.t1
g102528.t1
g102529.t1
g102530.t1	K09048
g102531.t1
g102532.t1
g102533.t1
g102534.t1
g102535.t1
g102536.t1
g102537.t1
g102538.t1
g102539.t1
g102540.t1
g102541.t1
g102542.t1
g102543.t1
g102544.t1
g102545.t1
g102546.t1
g102547.t1
g102548.t1
g102549.t1
g102550.t1
g102551.t1
g102552.t1
g102553.t1
g102554.t1
g102555.t1
g102556.t1
g102557.t1
g102557.t2
g102558.t1
g102559.t1
g102560.t1
g102561.t1
g102562.t1
g102562.t2
g102563.t1
g102564.t1
g102565.t1
g102566.t1
g102567.t1
g102568.t1
g102569.t1
g102570.t1
g102571.t1
g102571.t2
g102572.t1
g102572.t2
g102573.t1
g102573.t2
g102574.t1
g102575.t1	K11699
g102576.t1
g102577.t1
g102578.t1
g102579.t1
g102579.t2
g102580.t1	K11699
g102580.t2	K11699
g102581.t1
g102582.t1
g102582.t2
g102583.t1
g102584.t1
g102585.t1
g102586.t1
g102587.t1
g102588.t1
g102589.t1
g102590.t1
g102591.t1
g102592.t1	K11462
g102593.t1	K11462
g102593.t2	K11462
g102594.t1
g102595.t1	K11462
g102595.t2	K11462
g102596.t1
g102597.t1
g102598.t1	K05401
g102599.t1	K11462
g102599.t2	K11462
g102600.t1
g102601.t1
g102602.t1
g102603.t1
g102604.t1
g102605.t1
g102606.t1
g102607.t1
g102607.t2
g102608.t1
g102609.t1
g102610.t1
g102611.t1
g102612.t1
g102613.t1
g102614.t1
g102615.t1
g102616.t1
g102617.t1
g102618.t1
g102619.t1
g102620.t1
g102621.t1
g102622.t1
g102623.t1
g102623.t2
g102624.t1
g102625.t1
g102625.t2
g102626.t1
g102627.t1
g102627.t2
g102628.t1
g102629.t1
g102629.t2
g102630.t1
g102630.t2
g102631.t1
g102632.t1
g102633.t1
g102634.t1
g102634.t2
g102635.t1
g102635.t2
g102636.t1
g102637.t1
g102638.t1
g102639.t1
g102640.t1
g102641.t1
g102642.t1
g102643.t1
g102644.t1
g102644.t2
g102645.t1
g102646.t1
g102647.t1
g102648.t1
g102649.t1
g102650.t1
g102651.t1
g102652.t1
g102653.t1
g102654.t1
g102655.t1
g102656.t1
g102657.t1
g102658.t1
g102659.t1
g102660.t1	K21893
g102661.t1
g102662.t1
g102663.t1
g102664.t1
g102664.t2
g102665.t1
g102666.t1
g102667.t1
g102668.t1
g102668.t2
g102669.t1
g102670.t1
g102671.t1
g102672.t1
g102673.t1
g102674.t1
g102674.t2
g102675.t1
g102676.t1
g102677.t1
g102678.t1
g102679.t1
g102680.t1
g102681.t1
g102681.t2
g102682.t1
g102682.t2
g102683.t1
g102684.t1
g102685.t1	K15107
g102686.t1
g102687.t1
g102688.t1
g102689.t1
g102690.t1
g102690.t2
g102691.t1
g102692.t1
g102693.t1
g102694.t1
g102694.t2
g102695.t1
g102696.t1
g102697.t1
g102698.t1
g102698.t2
g102699.t1
g102700.t1
g102701.t1
g102702.t1
g102703.t1
g102703.t2
g102704.t1
g102705.t1
g102706.t1
g102707.t1
g102708.t1
g102709.t1
g102710.t1
g102711.t1
g102712.t1
g102713.t1
g102714.t1
g102715.t1
g102716.t1
g102717.t1
g102718.t1
g102718.t2
g102719.t1
g102720.t1
g102721.t1
g102722.t1
g102723.t1
g102724.t1	K01611
g102725.t1
g102726.t1
g102727.t1
g102728.t1
g102729.t1	K01611
g102730.t1
g102731.t1
g102731.t2
g102732.t1
g102733.t1
g102734.t1
g102735.t1
g102736.t1
g102737.t1	K02208
g102738.t1
g102739.t1
g102740.t1
g102741.t1
g102742.t1
g102742.t2
g102743.t1
g102744.t1
g102745.t1
g102745.t2
g102746.t1
g102747.t1
g102748.t1
g102749.t1
g102750.t1
g102751.t1
g102752.t1	K01432
g102752.t2	K01432
g102753.t1
g102754.t1
g102755.t1
g102756.t1
g102757.t1
g102758.t1
g102759.t1
g102760.t1
g102761.t1
g102762.t1
g102762.t2
g102763.t1
g102764.t1
g102764.t2
g102765.t1
g102766.t1
g102767.t1
g102768.t1	K16760
g102768.t2	K16760
g102769.t1
g102769.t2
g102770.t1
g102770.t2
g102771.t1
g102772.t1	K16760
g102772.t2	K16760
g102773.t1
g102774.t1
g102775.t1
g102776.t1
g102777.t1
g102778.t1
g102779.t1
g102780.t1
g102781.t1
g102782.t1
g102783.t1
g102783.t2
g102784.t1
g102785.t1
g102786.t1
g102787.t1
g102788.t1
g102789.t1
g102790.t1
g102791.t1
g102792.t1
g102793.t1
g102794.t1
g102795.t1
g102796.t1
g102797.t1
g102798.t1
g102798.t2
g102799.t1
g102800.t1
g102801.t1
g102801.t2
g102802.t1
g102802.t2
g102803.t1
g102804.t1
g102804.t2
g102805.t1
g102805.t2
g102806.t1
g102807.t1
g102808.t1
g102809.t1
g102810.t1
g102810.t2
g102811.t1
g102812.t1
g102813.t1
g102814.t1
g102815.t1
g102816.t1
g102817.t1
g102818.t1
g102818.t2
g102819.t1
g102820.t1
g102821.t1
g102822.t1
g102823.t1
g102824.t1
g102825.t1
g102826.t1
g102827.t1	K23790
g102828.t1
g102829.t1
g102829.t2
g102830.t1
g102831.t1
g102832.t1
g102833.t1
g102834.t1
g102835.t1
g102836.t1
g102837.t1
g102838.t1
g102839.t1
g102840.t1
g102841.t1	K12605
g102841.t2	K12605
g102842.t1
g102843.t1
g102844.t1	K12605
g102845.t1
g102846.t1
g102847.t1
g102848.t1
g102849.t1
g102850.t1
g102851.t1
g102852.t1
g102853.t1
g102854.t1
g102855.t1
g102855.t2
g102856.t1
g102857.t1
g102858.t1
g102858.t2
g102859.t1
g102860.t1
g102861.t1
g102862.t1
g102862.t2
g102863.t1
g102864.t1
g102865.t1
g102865.t2
g102865.t3
g102866.t1
g102867.t1
g102868.t1
g102869.t1
g102870.t1
g102871.t1
g102872.t1
g102873.t1
g102874.t1
g102874.t2
g102875.t1
g102876.t1
g102877.t1
g102878.t1
g102879.t1	K04725
g102879.t2	K04725
g102880.t1
g102881.t1
g102882.t1
g102883.t1
g102884.t1
g102885.t1
g102886.t1
g102887.t1
g102887.t2
g102888.t1
g102889.t1
g102890.t1
g102891.t1
g102891.t2
g102892.t1
g102892.t2
g102893.t1
g102894.t1
g102895.t1
g102896.t1
g102897.t1
g102898.t1
g102899.t1
g102900.t1
g102901.t1
g102902.t1
g102903.t1
g102904.t1
g102905.t1
g102906.t1
g102907.t1
g102908.t1
g102909.t1
g102910.t1
g102911.t1
g102912.t1
g102913.t1
g102914.t1
g102915.t1
g102915.t2
g102916.t1
g102917.t1
g102917.t2
g102918.t1
g102919.t1
g102919.t2
g102920.t1	K08175
g102921.t1
g102922.t1
g102923.t1
g102924.t1
g102925.t1
g102926.t1
g102927.t1
g102928.t1
g102929.t1
g102930.t1
g102931.t1
g102932.t1
g102933.t1
g102934.t1
g102935.t1
g102936.t1
g102937.t1
g102938.t1
g102939.t1
g102940.t1
g102941.t1
g102941.t2
g102942.t1
g102943.t1
g102944.t1
g102945.t1
g102945.t2
g102946.t1
g102947.t1
g102948.t1
g102949.t1
g102950.t1
g102951.t1
g102952.t1
g102953.t1
g102954.t1
g102955.t1
g102956.t1
g102957.t1
g102958.t1
g102959.t1
g102959.t2
g102960.t1
g102961.t1
g102962.t1
g102963.t1
g102964.t1
g102965.t1
g102966.t1
g102967.t1
g102968.t1
g102969.t1
g102970.t1
g102971.t1
g102971.t2
g102972.t1	K14572
g102972.t2	K14572
g102973.t1
g102974.t1
g102975.t1
g102976.t1
g102977.t1
g102977.t2
g102978.t1
g102979.t1
g102980.t1
g102981.t1
g102982.t1
g102983.t1
g102983.t2
g102984.t1
g102984.t2	K14572
g102985.t1
g102986.t1
g102987.t1
g102987.t2
g102988.t1	K14572
g102989.t1
g102990.t1
g102991.t1
g102992.t1
g102993.t1
g102994.t1	K13211
g102994.t2	K13211
g102995.t1
g102996.t1
g102997.t1
g102998.t1
g102999.t1
g103000.t1
g103001.t1
g103002.t1
g103003.t1
g103004.t1
g103005.t1
g103006.t1
g103007.t1
g103008.t1
g103008.t2
g103009.t1
g103010.t1
g103011.t1
g103012.t1
g103013.t1
g103014.t1
g103015.t1
g103016.t1
g103017.t1
g103018.t1
g103018.t2
g103019.t1
g103019.t2
g103020.t1
g103021.t1
g103022.t1
g103023.t1
g103023.t2
g103024.t1
g103025.t1
g103026.t1
g103027.t1
g103028.t1
g103029.t1	K07855
g103030.t1
g103031.t1
g103032.t1
g103033.t1
g103034.t1
g103034.t2
g103035.t1
g103036.t1
g103037.t1
g103038.t1
g103039.t1
g103040.t1	K01047
g103040.t2	K01047
g103041.t1
g103042.t1
g103043.t1
g103044.t1
g103045.t1
g103046.t1
g103047.t1
g103048.t1
g103049.t1
g103050.t1
g103051.t1
g103052.t1
g103053.t1
g103053.t2
g103054.t1
g103055.t1
g103056.t1
g103057.t1
g103058.t1
g103059.t1
g103060.t1
g103061.t1
g103062.t1
g103062.t2
g103063.t1
g103064.t1
g103064.t2
g103065.t1
g103066.t1
g103067.t1
g103068.t1
g103069.t1
g103070.t1
g103071.t1
g103072.t1
g103073.t1
g103073.t2
g103073.t3
g103074.t1
g103075.t1
g103076.t1
g103077.t1	K12617
g103077.t2	K12617
g103078.t1
g103079.t1
g103080.t1
g103081.t1	K12617
g103081.t2	K12617
g103082.t1
g103083.t1
g103083.t2
g103084.t1
g103085.t1
g103085.t2	K23041
g103086.t1
g103087.t1
g103088.t1
g103088.t2
g103089.t1
g103090.t1
g103091.t1
g103092.t1
g103093.t1
g103094.t1
g103095.t1
g103096.t1
g103097.t1
g103098.t1
g103099.t1
g103100.t1
g103101.t1
g103102.t1
g103103.t1
g103104.t1
g103105.t1
g103106.t1
g103107.t1
g103108.t1
g103109.t1
g103110.t1
g103111.t1
g103112.t1
g103113.t1
g103114.t1
g103115.t1
g103116.t1
g103117.t1
g103118.t1
g103119.t1
g103119.t2
g103120.t1
g103121.t1
g103122.t1
g103123.t1
g103124.t1
g103125.t1
g103125.t2
g103126.t1
g103127.t1
g103128.t1
g103129.t1
g103130.t1
g103131.t1
g103132.t1
g103133.t1
g103134.t1
g103135.t1
g103136.t1
g103137.t1
g103138.t1
g103139.t1
g103140.t1
g103141.t1
g103142.t1
g103143.t1
g103144.t1
g103145.t1
g103146.t1
g103147.t1
g103148.t1
g103148.t2
g103149.t1
g103149.t2
g103150.t1	K23424
g103151.t1
g103152.t1
g103153.t1
g103154.t1
g103155.t1
g103156.t1
g103156.t2
g103157.t1
g103157.t2
g103158.t1
g103159.t1
g103160.t1
g103161.t1
g103162.t1
g103163.t1
g103164.t1
g103165.t1
g103165.t2
g103166.t1
g103166.t2
g103167.t1
g103168.t1
g103169.t1
g103170.t1
g103171.t1
g103172.t1
g103173.t1
g103173.t2
g103174.t1
g103175.t1
g103176.t1
g103176.t2
g103177.t1
g103177.t2
g103178.t1
g103179.t1
g103180.t1
g103180.t2
g103181.t1
g103182.t1
g103182.t2
g103183.t1
g103184.t1	K13769
g103185.t1
g103186.t1
g103187.t1
g103188.t1
g103189.t1
g103190.t1
g103191.t1
g103192.t1
g103192.t2
g103193.t1
g103194.t1
g103195.t1
g103196.t1
g103197.t1
g103198.t1
g103199.t1
g103200.t1
g103201.t1
g103201.t2
g103202.t1
g103203.t1
g103204.t1
g103205.t1
g103206.t1
g103207.t1
g103208.t1
g103209.t1
g103210.t1
g103211.t1
g103212.t1
g103213.t1
g103214.t1
g103215.t1
g103215.t2
g103216.t1
g103217.t1
g103218.t1	K23209
g103219.t1
g103220.t1
g103221.t1
g103222.t1
g103223.t1
g103224.t1
g103225.t1
g103226.t1
g103227.t1
g103228.t1
g103229.t1
g103230.t1
g103231.t1
g103232.t1
g103233.t1
g103234.t1
g103234.t2
g103235.t1
g103236.t1
g103237.t1
g103237.t2
g103238.t1
g103239.t1
g103240.t1
g103241.t1
g103242.t1
g103243.t1
g103244.t1
g103245.t1
g103246.t1
g103247.t1
g103248.t1
g103249.t1
g103250.t1
g103251.t1
g103252.t1
g103253.t1	K14302
g103253.t2	K14302
g103254.t1
g103255.t1
g103256.t1
g103257.t1
g103257.t2
g103258.t1
g103258.t2
g103259.t1
g103260.t1
g103261.t1
g103262.t1
g103263.t1
g103264.t1
g103265.t1
g103266.t1
g103266.t2
g103267.t1
g103268.t1
g103269.t1
g103270.t1
g103270.t2
g103271.t1
g103272.t1
g103273.t1
g103273.t2
g103274.t1
g103275.t1
g103276.t1
g103277.t1
g103278.t1
g103279.t1
g103279.t2
g103280.t1
g103280.t2
g103281.t1
g103282.t1
g103282.t2
g103283.t1
g103284.t1
g103285.t1
g103286.t1
g103287.t1
g103288.t1	K14324
g103289.t1
g103290.t1
g103291.t1
g103292.t1
g103293.t1
g103294.t1
g103295.t1
g103295.t2
g103296.t1
g103297.t1
g103297.t2
g103298.t1
g103298.t2
g103299.t1
g103300.t1
g103301.t1	K11662
g103301.t2	K11662
g103302.t1
g103303.t1
g103304.t1
g103304.t2
g103305.t1
g103306.t1
g103307.t1
g103308.t1
g103309.t1
g103310.t1
g103311.t1
g103312.t1
g103313.t1
g103314.t1
g103315.t1
g103316.t1
g103317.t1
g103318.t1
g103319.t1
g103319.t2
g103320.t1
g103321.t1
g103322.t1
g103323.t1
g103324.t1
g103325.t1	K10260
g103326.t1
g103327.t1
g103328.t1
g103329.t1
g103330.t1
g103331.t1
g103332.t1
g103332.t2
g103333.t1
g103334.t1
g103335.t1
g103336.t1
g103337.t1	K08731
g103337.t2	K08731
g103338.t1
g103339.t1
g103340.t1
g103341.t1
g103342.t1
g103342.t2
g103343.t1
g103344.t1
g103345.t1
g103346.t1
g103347.t1
g103347.t2
g103348.t1	K08731
g103349.t1
g103350.t1
g103350.t2
g103351.t1
g103352.t1
g103352.t2
g103353.t1
g103354.t1
g103355.t1
g103356.t1
g103357.t1
g103358.t1
g103359.t1
g103360.t1
g103360.t2
g103361.t1
g103361.t2
g103361.t3
g103362.t1
g103363.t1
g103364.t1
g103365.t1
g103366.t1
g103367.t1
g103368.t1
g103369.t1
g103370.t1
g103371.t1
g103372.t1
g103373.t1
g103374.t1
g103375.t1
g103376.t1
g103377.t1
g103378.t1
g103379.t1
g103380.t1
g103381.t1
g103382.t1
g103383.t1
g103384.t1
g103385.t1
g103386.t1
g103387.t1
g103388.t1
g103389.t1
g103389.t2
g103390.t1
g103391.t1
g103392.t1
g103392.t2
g103393.t1
g103394.t1
g103395.t1
g103396.t1
g103396.t2
g103397.t1
g103398.t1
g103399.t1
g103400.t1
g103400.t2
g103401.t1
g103402.t1
g103403.t1
g103404.t1
g103405.t1
g103406.t1
g103407.t1
g103408.t1
g103409.t1
g103410.t1
g103411.t1
g103412.t1
g103413.t1
g103414.t1
g103415.t1
g103416.t1
g103417.t1
g103418.t1
g103418.t2
g103419.t1
g103420.t1
g103421.t1
g103422.t1
g103422.t2
g103423.t1	K05402
g103424.t1
g103425.t1
g103426.t1	K16061
g103427.t1
g103428.t1
g103429.t1
g103430.t1
g103431.t1
g103432.t1
g103433.t1
g103434.t1	K14021
g103434.t2	K14021
g103435.t1
g103436.t1
g103437.t1
g103438.t1
g103439.t1
g103440.t1
g103441.t1
g103442.t1
g103442.t2
g103443.t1
g103443.t2
g103444.t1	K13037
g103445.t1	K14755
g103446.t1
g103447.t1
g103448.t1	K14755
g103449.t1
g103450.t1
g103450.t2
g103451.t1
g103452.t1
g103453.t1
g103454.t1
g103454.t2
g103455.t1
g103456.t1
g103457.t1
g103458.t1
g103459.t1
g103460.t1
g103461.t1
g103462.t1
g103463.t1
g103464.t1
g103464.t2
g103465.t1
g103466.t1
g103467.t1
g103468.t1
g103469.t1
g103470.t1
g103471.t1
g103471.t2
g103472.t1
g103473.t1
g103474.t1
g103475.t1
g103476.t1
g103477.t1
g103478.t1
g103479.t1
g103480.t1
g103481.t1
g103482.t1
g103483.t1
g103484.t1
g103485.t1
g103485.t2
g103486.t1
g103487.t1
g103487.t2
g103488.t1
g103489.t1
g103490.t1
g103491.t1
g103491.t2
g103492.t1
g103493.t1
g103494.t1
g103495.t1
g103495.t2
g103496.t1
g103496.t2
g103497.t1
g103498.t1
g103499.t1
g103500.t1
g103501.t1
g103501.t2
g103502.t1
g103503.t1
g103504.t1
g103505.t1
g103506.t1
g103507.t1
g103508.t1
g103509.t1
g103510.t1
g103511.t1
g103512.t1
g103513.t1
g103514.t1
g103515.t1
g103516.t1	K05038
g103517.t1
g103518.t1
g103519.t1
g103520.t1
g103520.t2
g103521.t1	K16729
g103521.t2	K16729
g103522.t1
g103522.t2
g103523.t1
g103524.t1
g103525.t1
g103526.t1
g103527.t1
g103527.t2
g103528.t1
g103529.t1
g103530.t1
g103531.t1
g103532.t1
g103533.t1
g103534.t1
g103535.t1
g103535.t2
g103536.t1
g103537.t1
g103538.t1
g103539.t1	K22073
g103539.t2	K22073
g103540.t1
g103541.t1
g103542.t1
g103543.t1
g103543.t2	K19177
g103544.t1
g103545.t1
g103546.t1
g103546.t2
g103547.t1
g103548.t1
g103549.t1
g103550.t1
g103550.t2
g103551.t1
g103552.t1
g103553.t1
g103554.t1
g103555.t1
g103556.t1
g103557.t1
g103558.t1
g103559.t1
g103560.t1
g103561.t1
g103562.t1
g103563.t1	K16060
g103564.t1
g103565.t1
g103566.t1
g103566.t2
g103567.t1
g103568.t1
g103568.t2
g103569.t1
g103570.t1
g103570.t2	K19021
g103571.t1
g103572.t1
g103573.t1
g103574.t1
g103575.t1
g103576.t1
g103577.t1
g103578.t1
g103579.t1
g103580.t1
g103581.t1	K19021
g103582.t1
g103583.t1
g103584.t1
g103584.t2
g103585.t1
g103586.t1
g103587.t1
g103588.t1
g103589.t1	K06106
g103590.t1
g103591.t1
g103592.t1
g103593.t1
g103594.t1
g103595.t1
g103596.t1
g103596.t2
g103596.t3	K06106
g103597.t1
g103598.t1
g103599.t1
g103599.t2
g103600.t1
g103601.t1
g103602.t1
g103603.t1
g103603.t2
g103604.t1
g103605.t1
g103606.t1
g103607.t1
g103608.t1
g103609.t1
g103610.t1
g103611.t1
g103612.t1
g103613.t1
g103614.t1
g103615.t1
g103616.t1
g103617.t1
g103618.t1
g103619.t1
g103620.t1
g103621.t1
g103622.t1
g103623.t1
g103624.t1
g103624.t2
g103625.t1
g103625.t2
g103626.t1
g103627.t1
g103627.t2	K05613
g103628.t1
g103629.t1
g103629.t2
g103630.t1
g103631.t1
g103632.t1
g103633.t1
g103633.t2
g103634.t1
g103635.t1
g103636.t1
g103637.t1
g103638.t1
g103638.t2
g103639.t1
g103640.t1
g103641.t1
g103642.t1
g103643.t1
g103644.t1
g103645.t1
g103645.t2
g103646.t1
g103647.t1
g103648.t1
g103649.t1
g103650.t1
g103651.t1
g103652.t1
g103653.t1
g103654.t1
g103655.t1
g103656.t1
g103657.t1
g103658.t1
g103659.t1
g103660.t1
g103661.t1
g103662.t1
g103662.t2
g103663.t1
g103664.t1
g103665.t1
g103665.t2
g103666.t1
g103667.t1
g103668.t1
g103669.t1
g103670.t1
g103670.t2
g103671.t1
g103672.t1
g103672.t2
g103673.t1
g103674.t1
g103675.t1
g103676.t1
g103677.t1
g103678.t1
g103679.t1
g103680.t1
g103681.t1
g103681.t2
g103682.t1
g103683.t1
g103684.t1
g103685.t1	K20133
g103686.t1	K20133
g103687.t1
g103687.t2
g103688.t1
g103689.t1
g103690.t1
g103691.t1
g103692.t1
g103693.t1
g103694.t1
g103695.t1
g103695.t2
g103696.t1
g103697.t1
g103698.t1
g103699.t1
g103700.t1
g103701.t1
g103702.t1
g103703.t1
g103703.t2
g103704.t1
g103705.t1
g103706.t1
g103707.t1
g103708.t1
g103709.t1	K16675
g103710.t1
g103711.t1
g103711.t2
g103712.t1
g103713.t1
g103714.t1
g103715.t1
g103716.t1
g103717.t1
g103718.t1
g103719.t1
g103719.t2
g103720.t1
g103721.t1
g103721.t2
g103722.t1
g103723.t1
g103724.t1
g103724.t2
g103725.t1
g103726.t1
g103727.t1
g103728.t1
g103729.t1
g103729.t2
g103730.t1	K15432
g103731.t1
g103732.t1
g103732.t2
g103733.t1
g103734.t1
g103735.t1
g103736.t1
g103737.t1
g103738.t1
g103739.t1
g103739.t2
g103740.t1
g103741.t1
g103742.t1
g103742.t2
g103743.t1
g103744.t1
g103745.t1
g103746.t1
g103747.t1
g103748.t1
g103749.t1
g103750.t1	K12461
g103751.t1	K14408
g103751.t2	K14408
g103752.t1
g103753.t1
g103754.t1
g103755.t1
g103756.t1
g103757.t1
g103758.t1
g103758.t2
g103759.t1
g103759.t2	K14408
g103760.t1
g103760.t2
g103761.t1
g103762.t1
g103763.t1
g103764.t1
g103764.t2
g103765.t1
g103766.t1
g103767.t1
g103768.t1
g103769.t1
g103770.t1
g103771.t1
g103771.t2
g103772.t1
g103773.t1
g103774.t1
g103775.t1
g103776.t1
g103777.t1
g103778.t1
g103779.t1
g103780.t1
g103781.t1
g103781.t2
g103782.t1
g103783.t1
g103784.t1
g103785.t1
g103786.t1
g103787.t1
g103787.t2
g103788.t1
g103789.t1
g103790.t1
g103791.t1
g103792.t1
g103793.t1
g103794.t1
g103795.t1
g103795.t2
g103796.t1	K04807
g103796.t2	K04807
g103797.t1
g103798.t1
g103799.t1
g103800.t1
g103801.t1
g103802.t1
g103803.t1
g103804.t1
g103805.t1
g103806.t1	K13806
g103807.t1
g103808.t1
g103809.t1
g103810.t1
g103810.t2
g103811.t1
g103811.t2
g103812.t1
g103813.t1
g103813.t2
g103814.t1
g103814.t2
g103815.t1	K02367
g103815.t2	K02367
g103816.t1
g103817.t1
g103818.t1
g103819.t1
g103820.t1
g103821.t1
g103821.t2
g103822.t1
g103823.t1
g103824.t1
g103825.t1
g103826.t1
g103827.t1
g103828.t1
g103829.t1
g103829.t2
g103830.t1
g103830.t2
g103831.t1
g103832.t1
g103832.t2
g103833.t1
g103834.t1
g103835.t1
g103836.t1
g103837.t1
g103838.t1
g103839.t1
g103840.t1
g103841.t1
g103842.t1
g103843.t1
g103844.t1
g103845.t1
g103846.t1
g103847.t1
g103847.t2
g103848.t1
g103849.t1
g103850.t1
g103851.t1
g103851.t2
g103852.t1
g103853.t1
g103853.t2
g103854.t1
g103855.t1
g103856.t1
g103857.t1
g103858.t1
g103859.t1
g103860.t1
g103861.t1
g103862.t1
g103863.t1
g103864.t1
g103865.t1
g103865.t2
g103866.t1
g103867.t1
g103868.t1
g103868.t2
g103869.t1
g103870.t1
g103871.t1
g103872.t1
g103872.t2
g103873.t1
g103874.t1
g103875.t1
g103876.t1
g103877.t1
g103878.t1
g103879.t1
g103880.t1
g103881.t1
g103882.t1
g103883.t1
g103884.t1
g103885.t1
g103886.t1
g103887.t1
g103888.t1
g103889.t1
g103890.t1
g103891.t1
g103892.t1
g103893.t1
g103894.t1
g103895.t1
g103895.t2
g103896.t1
g103897.t1
g103898.t1
g103899.t1
g103900.t1
g103901.t1
g103902.t1
g103903.t1
g103904.t1
g103905.t1
g103906.t1
g103907.t1	K19907
g103908.t1
g103909.t1
g103910.t1
g103911.t1
g103912.t1
g103913.t1
g103914.t1
g103914.t2
g103915.t1
g103916.t1
g103917.t1
g103918.t1
g103919.t1
g103920.t1
g103921.t1
g103922.t1
g103923.t1
g103924.t1	K12493
g103925.t1
g103926.t1
g103927.t1	K12493
g103927.t2	K12493
g103928.t1
g103929.t1
g103929.t2
g103930.t1
g103931.t1
g103932.t1
g103933.t1
g103934.t1
g103935.t1
g103935.t2
g103936.t1
g103937.t1
g103938.t1	K12401
g103939.t1
g103940.t1	K14772
g103941.t1
g103942.t1
g103943.t1
g103944.t1	K14772
g103945.t1
g103946.t1	K14772
g103946.t2	K14772
g103947.t1
g103948.t1
g103948.t2
g103949.t1
g103950.t1
g103951.t1
g103952.t1
g103952.t2
g103953.t1
g103954.t1
g103955.t1
g103955.t2
g103956.t1
g103957.t1
g103958.t1
g103959.t1
g103960.t1
g103961.t1
g103962.t1
g103963.t1
g103964.t1
g103965.t1
g103966.t1
g103967.t1
g103968.t1
g103969.t1
g103970.t1
g103971.t1
g103972.t1
g103973.t1
g103974.t1
g103974.t2
g103975.t1
g103976.t1
g103977.t1
g103978.t1
g103979.t1
g103980.t1
g103980.t2
g103981.t1
g103982.t1
g103982.t2
g103983.t1
g103984.t1	K18327
g103984.t2
g103984.t3	K18340
g103985.t1	K20819
g103985.t2	K20819
g103986.t1
g103986.t2	K10860
g103986.t3	K10860
g103987.t1
g103988.t1
g103989.t1
g103990.t1
g103991.t1	K13247
g103992.t1
g103993.t1
g103994.t1
g103995.t1
g103996.t1
g103997.t1
g103998.t1	K13247
g103999.t1
g104000.t1
g104000.t2
g104001.t1
g104002.t1
g104002.t2
g104003.t1
g104004.t1
g104005.t1
g104005.t2
g104006.t1
g104007.t1
g104008.t1	K17266
g104008.t2
g104009.t1	K17266
g104010.t1
g104010.t2
g104011.t1
g104012.t1
g104013.t1
g104014.t1
g104015.t1
g104016.t1
g104017.t1
g104018.t1
g104019.t1
g104020.t1
g104021.t1
g104022.t1
g104023.t1
g104024.t1
g104025.t1
g104026.t1
g104027.t1
g104028.t1
g104029.t1
g104030.t1
g104030.t2
g104031.t1
g104032.t1
g104032.t2
g104033.t1
g104034.t1	K06632
g104035.t1
g104036.t1
g104037.t1
g104038.t1
g104039.t1
g104040.t1
g104041.t1
g104042.t1
g104042.t2
g104043.t1
g104044.t1
g104045.t1	K12337
g104045.t2	K12337
g104046.t1
g104047.t1
g104048.t1
g104049.t1
g104050.t1
g104050.t2
g104051.t1
g104052.t1
g104052.t2
g104053.t1
g104054.t1
g104055.t1
g104056.t1
g104057.t1
g104058.t1
g104059.t1
g104060.t1
g104061.t1
g104062.t1
g104062.t2
g104063.t1
g104063.t2
g104064.t1
g104065.t1
g104066.t1
g104067.t1	K12337
g104067.t2	K12337
g104068.t1
g104069.t1
g104070.t1
g104071.t1
g104072.t1
g104073.t1
g104074.t1	K13103
g104075.t1
g104076.t1
g104077.t1	K13103
g104078.t1
g104078.t2
g104079.t1
g104080.t1
g104081.t1
g104082.t1
g104083.t1
g104084.t1
g104085.t1
g104086.t1
g104087.t1	K08202
g104088.t1
g104088.t2
g104089.t1
g104090.t1
g104091.t1
g104092.t1
g104092.t2
g104093.t1
g104094.t1
g104095.t1
g104096.t1
g104097.t1
g104098.t1
g104099.t1
g104099.t2
g104100.t1
g104101.t1	K15979
g104102.t1	K19385
g104102.t2	K19385
g104103.t1
g104103.t2
g104104.t1
g104105.t1
g104106.t1
g104107.t1	K13221
g104108.t1
g104109.t1
g104110.t1
g104110.t2
g104111.t1
g104111.t2	K17903
g104112.t1
g104113.t1
g104114.t1	K20168
g104114.t2	K20168
g104115.t1
g104116.t1
g104116.t2
g104117.t1	K20168
g104117.t2	K20168
g104117.t3
g104118.t1
g104119.t1
g104120.t1
g104121.t1	K07890
g104121.t2	K07890
g104122.t1
g104123.t1
g104124.t1
g104125.t1
g104126.t1
g104127.t1
g104127.t2
g104128.t1
g104129.t1
g104130.t1
g104131.t1
g104132.t1
g104133.t1
g104134.t1
g104135.t1
g104136.t1
g104137.t1
g104137.t2
g104138.t1
g104139.t1
g104139.t2
g104140.t1
g104141.t1
g104142.t1	K10133
g104143.t1
g104144.t1
g104145.t1
g104146.t1
g104147.t1
g104148.t1
g104149.t1
g104150.t1
g104151.t1
g104152.t1
g104153.t1
g104154.t1
g104155.t1
g104156.t1
g104157.t1
g104158.t1
g104159.t1
g104160.t1
g104161.t1
g104162.t1
g104163.t1
g104164.t1
g104165.t1
g104165.t2
g104166.t1
g104166.t2
g104167.t1
g104168.t1
g104169.t1
g104170.t1
g104171.t1
g104172.t1
g104173.t1
g104173.t2
g104174.t1
g104175.t1
g104176.t1
g104176.t2
g104177.t1
g104178.t1
g104179.t1
g104180.t1
g104181.t1
g104182.t1
g104183.t1
g104184.t1
g104185.t1
g104186.t1
g104187.t1
g104188.t1
g104189.t1
g104190.t1
g104190.t2
g104191.t1
g104191.t2
g104192.t1
g104193.t1
g104193.t2
g104194.t1
g104195.t1
g104196.t1
g104197.t1
g104198.t1
g104199.t1
g104200.t1
g104201.t1
g104202.t1
g104203.t1
g104204.t1
g104205.t1
g104205.t2
g104206.t1
g104207.t1
g104207.t2
g104208.t1	K01301
g104208.t2	K01301
g104209.t1
g104210.t1
g104211.t1
g104212.t1
g104212.t2
g104213.t1
g104214.t1
g104215.t1
g104216.t1
g104217.t1	K20411
g104217.t2	K20411
g104218.t1
g104219.t1	K23425
g104220.t1
g104220.t2
g104221.t1
g104222.t1
g104223.t1
g104224.t1
g104224.t2
g104225.t1
g104225.t2
g104226.t1
g104227.t1
g104228.t1
g104229.t1
g104230.t1
g104231.t1
g104232.t1
g104233.t1
g104234.t1
g104234.t2
g104235.t1
g104236.t1
g104237.t1
g104238.t1
g104239.t1	K16674
g104240.t1
g104241.t1
g104241.t2
g104242.t1
g104243.t1	K05052
g104244.t1
g104245.t1	K05052
g104245.t2
g104246.t1
g104247.t1
g104247.t2
g104248.t1
g104249.t1
g104250.t1
g104251.t1
g104252.t1
g104253.t1
g104253.t2
g104254.t1
g104254.t2
g104255.t1
g104256.t1
g104257.t1
g104257.t2
g104258.t1
g104259.t1
g104259.t2
g104260.t1
g104261.t1
g104262.t1	K05970
g104263.t1
g104264.t1
g104265.t1
g104266.t1
g104267.t1
g104268.t1
g104269.t1
g104270.t1
g104271.t1
g104272.t1
g104273.t1
g104274.t1
g104275.t1
g104276.t1
g104277.t1
g104278.t1
g104279.t1
g104279.t2
g104280.t1
g104281.t1
g104282.t1
g104283.t1
g104283.t2
g104284.t1
g104285.t1
g104286.t1
g104287.t1
g104288.t1
g104289.t1	K03424
g104290.t1
g104291.t1
g104292.t1
g104292.t2
g104293.t1
g104294.t1
g104294.t2
g104295.t1
g104296.t1
g104297.t1
g104298.t1
g104298.t2
g104299.t1
g104300.t1
g104301.t1
g104302.t1
g104303.t1
g104304.t1
g104305.t1
g104305.t2
g104306.t1
g104307.t1
g104308.t1
g104309.t1
g104310.t1
g104310.t2
g104311.t1
g104312.t1
g104312.t2
g104313.t1
g104314.t1
g104315.t1
g104316.t1
g104317.t1
g104318.t1
g104319.t1
g104319.t2
g104320.t1
g104321.t1
g104322.t1
g104323.t1
g104324.t1
g104325.t1
g104326.t1
g104327.t1
g104328.t1
g104329.t1
g104330.t1
g104330.t2
g104331.t1
g104332.t1
g104333.t1
g104334.t1
g104335.t1
g104336.t1
g104337.t1
g104338.t1
g104339.t1
g104339.t2
g104340.t1
g104341.t1
g104342.t1
g104342.t2
g104343.t1
g104344.t1
g104344.t2
g104345.t1
g104346.t1
g104347.t1
g104348.t1
g104349.t1
g104350.t1
g104351.t1
g104351.t2
g104352.t1
g104353.t1
g104354.t1
g104354.t2
g104355.t1
g104356.t1
g104357.t1
g104358.t1
g104359.t1
g104360.t1
g104361.t1
g104362.t1
g104363.t1
g104364.t1
g104365.t1	K08202
g104366.t1
g104366.t2
g104367.t1
g104368.t1
g104369.t1
g104370.t1
g104371.t1
g104372.t1
g104373.t1
g104374.t1
g104375.t1
g104376.t1
g104377.t1
g104378.t1
g104379.t1
g104380.t1
g104381.t1
g104382.t1
g104382.t2
g104383.t1
g104384.t1
g104384.t2
g104385.t1	K11140
g104386.t1
g104387.t1
g104388.t1
g104389.t1
g104390.t1
g104390.t2
g104391.t1
g104392.t1
g104393.t1
g104394.t1
g104395.t1
g104396.t1
g104397.t1
g104398.t1
g104399.t1
g104400.t1
g104401.t1
g104402.t1
g104402.t2
g104403.t1
g104404.t1
g104404.t2
g104405.t1
g104406.t1
g104407.t1
g104408.t1
g104409.t1
g104410.t1
g104411.t1
g104411.t2
g104412.t1
g104413.t1
g104413.t2
g104414.t1
g104415.t1
g104416.t1
g104417.t1
g104418.t1
g104419.t1
g104420.t1
g104421.t1
g104422.t1
g104423.t1
g104423.t2
g104424.t1
g104425.t1
g104426.t1
g104427.t1
g104428.t1
g104429.t1	K16061
g104430.t1
g104430.t2
g104431.t1
g104432.t1
g104433.t1
g104434.t1
g104435.t1
g104435.t2
g104436.t1
g104437.t1
g104438.t1
g104439.t1
g104440.t1
g104440.t2
g104441.t1
g104442.t1
g104443.t1
g104444.t1
g104445.t1
g104446.t1
g104447.t1
g104447.t2
g104448.t1
g104449.t1
g104450.t1
g104451.t1
g104452.t1
g104452.t2
g104453.t1
g104454.t1
g104455.t1
g104456.t1
g104457.t1
g104458.t1
g104458.t2
g104459.t1
g104460.t1
g104461.t1
g104462.t1
g104463.t1
g104464.t1
g104465.t1
g104466.t1
g104467.t1
g104468.t1
g104469.t1
g104470.t1
g104471.t1
g104472.t1
g104473.t1	K09067
g104474.t1
g104475.t1
g104476.t1
g104476.t2
g104477.t1	K09067
g104478.t1
g104479.t1
g104480.t1
g104481.t1
g104482.t1
g104482.t2
g104483.t1
g104484.t1
g104485.t1
g104486.t1
g104487.t1
g104488.t1	K09067
g104489.t1
g104490.t1
g104491.t1
g104492.t1
g104493.t1
g104493.t2
g104494.t1
g104495.t1
g104496.t1
g104497.t1
g104498.t1	K20302
g104499.t1
g104500.t1
g104501.t1
g104502.t1
g104503.t1
g104504.t1
g104505.t1
g104506.t1
g104507.t1
g104507.t2
g104508.t1
g104509.t1
g104510.t1
g104511.t1
g104512.t1
g104513.t1
g104514.t1
g104514.t2
g104515.t1
g104516.t1
g104517.t1
g104518.t1
g104519.t1
g104520.t1
g104521.t1
g104522.t1
g104523.t1
g104524.t1
g104525.t1
g104526.t1
g104527.t1
g104528.t1
g104529.t1
g104530.t1
g104531.t1
g104532.t1
g104533.t1
g104534.t1
g104535.t1
g104535.t2
g104536.t1
g104537.t1
g104538.t1
g104538.t2
g104539.t1
g104540.t1
g104540.t2
g104541.t1
g104541.t2
g104542.t1
g104543.t1
g104544.t1
g104545.t1
g104546.t1
g104547.t1
g104548.t1
g104549.t1
g104550.t1
g104551.t1	K00451
g104552.t1
g104552.t2
g104553.t1	K00451
g104554.t1
g104555.t1
g104556.t1
g104557.t1
g104557.t2
g104558.t1
g104559.t1
g104560.t1	K04426
g104560.t2	K04426
g104561.t1
g104562.t1	K04425
g104562.t2	K04425
g104563.t1
g104563.t2
g104564.t1
g104565.t1
g104566.t1
g104567.t1
g104568.t1
g104568.t2
g104569.t1
g104570.t1
g104571.t1
g104572.t1
g104573.t1
g104574.t1
g104575.t1
g104576.t1
g104576.t2
g104577.t1
g104578.t1
g104579.t1
g104579.t2
g104580.t1
g104581.t1
g104582.t1
g104583.t1
g104584.t1
g104585.t1	K09540
g104585.t2	K09540
g104586.t1
g104587.t1
g104588.t1	K09540
g104588.t2	K09540
g104589.t1
g104590.t1	K11515
g104591.t1
g104592.t1
g104593.t1
g104594.t1
g104595.t1
g104596.t1	K11515
g104597.t1
g104598.t1	K07830
g104599.t1
g104600.t1
g104601.t1
g104602.t1
g104602.t2
g104603.t1
g104604.t1
g104605.t1
g104606.t1	K17301
g104607.t1	K17301
g104607.t2	K17301
g104608.t1
g104609.t1
g104610.t1
g104611.t1
g104612.t1
g104613.t1
g104614.t1
g104615.t1
g104616.t1
g104617.t1
g104618.t1
g104619.t1
g104620.t1
g104621.t1
g104622.t1
g104623.t1
g104624.t1
g104625.t1
g104626.t1
g104627.t1
g104628.t1
g104629.t1
g104630.t1
g104630.t2
g104631.t1
g104632.t1
g104633.t1
g104634.t1
g104635.t1
g104636.t1
g104637.t1
g104638.t1
g104639.t1
g104640.t1
g104641.t1
g104642.t1
g104642.t2
g104643.t1
g104644.t1
g104645.t1
g104646.t1
g104647.t1
g104648.t1
g104649.t1
g104650.t1
g104651.t1
g104652.t1
g104653.t1	K20526
g104654.t1
g104655.t1
g104656.t1
g104657.t1
g104658.t1
g104659.t1
g104660.t1
g104660.t2
g104661.t1	K20526
g104661.t2	K20526
g104662.t1
g104663.t1
g104664.t1
g104665.t1
g104666.t1
g104667.t1
g104668.t1
g104669.t1
g104670.t1
g104671.t1
g104672.t1
g104673.t1
g104674.t1
g104675.t1
g104676.t1
g104677.t1	K17817
g104678.t1
g104679.t1
g104680.t1	K12735
g104680.t2	K12735
g104681.t1
g104682.t1
g104683.t1
g104684.t1
g104685.t1
g104686.t1
g104687.t1
g104688.t1	K15103
g104688.t2	K15103
g104689.t1
g104690.t1
g104691.t1
g104692.t1
g104693.t1
g104694.t1	K01950
g104694.t2	K01950
g104694.t3
g104695.t1
g104696.t1
g104697.t1	K01950
g104698.t1
g104699.t1
g104700.t1
g104701.t1
g104702.t1
g104703.t1
g104704.t1
g104705.t1
g104706.t1
g104707.t1
g104708.t1
g104709.t1
g104709.t2
g104710.t1
g104711.t1
g104712.t1
g104713.t1
g104714.t1
g104715.t1
g104716.t1
g104717.t1
g104718.t1	K03781
g104719.t1
g104720.t1
g104721.t1
g104722.t1
g104722.t2
g104723.t1
g104724.t1
g104725.t1
g104726.t1
g104727.t1
g104727.t2
g104728.t1
g104729.t1
g104730.t1
g104730.t2
g104731.t1
g104731.t2
g104732.t1	K02127
g104732.t2
g104733.t1
g104734.t1
g104735.t1
g104735.t2	K04434
g104735.t3
g104736.t1
g104737.t1
g104738.t1
g104739.t1
g104739.t2
g104740.t1
g104741.t1
g104742.t1
g104743.t1
g104744.t1
g104745.t1
g104746.t1
g104747.t1
g104748.t1
g104749.t1
g104750.t1
g104751.t1
g104752.t1
g104753.t1
g104754.t1
g104755.t1
g104755.t2
g104756.t1
g104756.t2
g104757.t1
g104757.t2	K15156
g104758.t1
g104759.t1	K15156
g104760.t1
g104760.t2
g104761.t1
g104762.t1	K23164
g104762.t2	K23164
g104763.t1
g104764.t1
g104765.t1
g104766.t1
g104767.t1
g104768.t1
g104769.t1
g104770.t1
g104771.t1
g104772.t1
g104773.t1
g104774.t1
g104775.t1
g104776.t1
g104777.t1
g104778.t1
g104779.t1
g104780.t1
g104781.t1
g104782.t1
g104783.t1	K16762
g104783.t2	K16762
g104784.t1
g104785.t1
g104786.t1	K16762
g104787.t1
g104788.t1	K01866
g104788.t2	K01866
g104789.t1
g104789.t2
g104790.t1
g104790.t2
g104791.t1
g104791.t2	K13523
g104792.t1
g104793.t1
g104794.t1
g104794.t2
g104795.t1
g104796.t1
g104797.t1
g104798.t1
g104799.t1
g104800.t1
g104801.t1
g104802.t1
g104803.t1
g104804.t1
g104804.t2
g104805.t1
g104806.t1
g104806.t2
g104807.t1
g104808.t1
g104809.t1
g104809.t2
g104810.t1
g104811.t1
g104812.t1
g104813.t1
g104814.t1
g104815.t1
g104816.t1
g104817.t1
g104818.t1
g104819.t1
g104820.t1
g104821.t1
g104822.t1
g104823.t1
g104824.t1
g104824.t2
g104825.t1
g104826.t1
g104827.t1
g104827.t2
g104828.t1
g104829.t1
g104829.t2
g104830.t1
g104831.t1
g104831.t2
g104832.t1
g104833.t1
g104834.t1
g104834.t2
g104835.t1
g104836.t1
g104837.t1
g104837.t2
g104838.t1
g104838.t2
g104839.t1
g104840.t1
g104841.t1
g104842.t1
g104843.t1
g104844.t1
g104845.t1
g104846.t1
g104847.t1
g104848.t1
g104849.t1
g104850.t1
g104851.t1
g104852.t1
g104853.t1
g104853.t2
g104854.t1
g104855.t1
g104856.t1
g104857.t1
g104857.t2
g104858.t1
g104859.t1
g104860.t1
g104861.t1
g104862.t1
g104863.t1
g104863.t2
g104864.t1
g104865.t1
g104866.t1
g104867.t1
g104868.t1
g104868.t2
g104869.t1
g104870.t1
g104871.t1
g104871.t2
g104872.t1
g104872.t2
g104873.t1
g104874.t1
g104875.t1
g104876.t1
g104877.t1
g104877.t2
g104878.t1
g104878.t2
g104878.t3
g104879.t1
g104880.t1
g104881.t1
g104882.t1
g104883.t1
g104884.t1
g104885.t1
g104886.t1
g104887.t1
g104888.t1
g104889.t1	K23573
g104890.t1
g104891.t1
g104892.t1
g104893.t1
g104893.t2
g104894.t1
g104895.t1
g104896.t1
g104896.t2
g104897.t1
g104898.t1
g104899.t1	K02377
g104900.t1	K02377
g104900.t2	K02377
g104901.t1
g104902.t1
g104903.t1
g104904.t1
g104904.t2
g104905.t1
g104906.t1
g104906.t2
g104907.t1
g104908.t1
g104909.t1
g104910.t1
g104911.t1
g104912.t1
g104913.t1
g104913.t2
g104914.t1
g104915.t1
g104915.t2
g104916.t1
g104917.t1
g104918.t1
g104919.t1
g104920.t1	K04725
g104921.t1
g104922.t1
g104923.t1
g104924.t1
g104924.t2
g104925.t1
g104926.t1
g104927.t1
g104928.t1
g104928.t2
g104929.t1
g104930.t1
g104931.t1
g104932.t1
g104932.t2
g104933.t1
g104933.t2
g104934.t1
g104935.t1
g104936.t1
g104937.t1
g104938.t1
g104939.t1
g104940.t1
g104940.t2
g104941.t1
g104942.t1
g104943.t1
g104944.t1
g104945.t1
g104946.t1
g104947.t1
g104948.t1
g104949.t1
g104950.t1
g104951.t1
g104952.t1
g104953.t1
g104954.t1
g104955.t1
g104956.t1
g104957.t1
g104958.t1
g104959.t1
g104960.t1
g104961.t1
g104961.t2
g104962.t1
g104963.t1
g104963.t2
g104964.t1
g104965.t1
g104966.t1
g104967.t1
g104968.t1
g104969.t1
g104970.t1
g104971.t1
g104972.t1
g104973.t1
g104974.t1
g104975.t1
g104976.t1
g104977.t1
g104978.t1
g104978.t2
g104979.t1
g104980.t1
g104981.t1
g104982.t1
g104983.t1
g104984.t1
g104985.t1
g104985.t2
g104986.t1
g104987.t1
g104988.t1
g104989.t1
g104990.t1
g104991.t1
g104992.t1
g104993.t1
g104994.t1
g104995.t1
g104996.t1
g104996.t2
g104997.t1
g104998.t1	K19525
g104998.t2
g104999.t1
g105000.t1
g105000.t2
g105001.t1
g105001.t2
g105002.t1
g105002.t2
g105003.t1
g105004.t1
g105005.t1
g105006.t1
g105007.t1
g105008.t1
g105009.t1
g105010.t1
g105011.t1
g105011.t2
g105012.t1
g105013.t1
g105014.t1
g105015.t1
g105016.t1
g105017.t1
g105018.t1
g105019.t1
g105020.t1
g105021.t1
g105022.t1
g105023.t1
g105024.t1
g105025.t1
g105026.t1
g105027.t1
g105028.t1
g105029.t1
g105030.t1
g105031.t1
g105032.t1
g105033.t1
g105034.t1
g105035.t1
g105035.t2
g105036.t1
g105037.t1
g105038.t1
g105039.t1
g105040.t1
g105041.t1
g105041.t2
g105042.t1
g105042.t2
g105043.t1
g105044.t1
g105045.t1
g105046.t1
g105047.t1
g105048.t1
g105049.t1
g105050.t1
g105050.t2
g105051.t1
g105052.t1
g105053.t1
g105054.t1
g105054.t2
g105055.t1
g105055.t2
g105056.t1
g105056.t2
g105057.t1
g105058.t1
g105058.t2
g105059.t1
g105060.t1
g105061.t1
g105062.t1
g105062.t2
g105063.t1
g105064.t1
g105064.t2
g105065.t1
g105066.t1
g105067.t1
g105068.t1
g105069.t1
g105070.t1
g105071.t1	K19525
g105071.t2	K19525
g105072.t1
g105073.t1
g105074.t1
g105075.t1
g105075.t2
g105076.t1
g105077.t1
g105077.t2
g105078.t1
g105079.t1
g105080.t1
g105081.t1
g105082.t1
g105082.t2
g105083.t1
g105084.t1
g105085.t1
g105086.t1
g105086.t2
g105087.t1
g105088.t1
g105089.t1
g105090.t1
g105090.t2
g105091.t1
g105091.t2
g105092.t1
g105093.t1
g105094.t1
g105095.t1
g105096.t1
g105097.t1
g105098.t1
g105098.t2
g105099.t1
g105100.t1
g105101.t1
g105102.t1
g105103.t1
g105104.t1
g105105.t1
g105106.t1
g105107.t1
g105108.t1
g105109.t1
g105110.t1
g105111.t1
g105112.t1
g105113.t1	K11390
g105113.t2	K11390
g105114.t1	K11390
g105114.t2	K11390
g105115.t1
g105116.t1	K11390
g105117.t1
g105118.t1
g105119.t1
g105120.t1
g105121.t1
g105121.t2
g105122.t1	K10396
g105123.t1
g105124.t1
g105125.t1
g105126.t1
g105127.t1
g105128.t1
g105129.t1
g105130.t1
g105131.t1
g105132.t1
g105133.t1
g105134.t1
g105135.t1
g105136.t1
g105137.t1
g105138.t1
g105139.t1
g105140.t1
g105141.t1
g105142.t1
g105143.t1
g105144.t1
g105145.t1
g105146.t1	K09365
g105147.t1
g105148.t1
g105149.t1
g105150.t1
g105151.t1
g105152.t1
g105153.t1
g105154.t1
g105155.t1
g105156.t1
g105157.t1
g105158.t1
g105159.t1
g105160.t1
g105161.t1
g105162.t1
g105162.t2
g105163.t1
g105164.t1
g105165.t1
g105166.t1
g105167.t1
g105168.t1
g105169.t1
g105170.t1
g105171.t1
g105172.t1
g105173.t1
g105174.t1
g105175.t1
g105176.t1	K02996
g105177.t1	K02996
g105178.t1
g105179.t1
g105180.t1
g105181.t1
g105182.t1
g105183.t1
g105183.t2
g105184.t1
g105185.t1
g105186.t1
g105187.t1
g105188.t1
g105189.t1
g105189.t2
g105190.t1
g105191.t1	K11810
g105192.t1
g105193.t1
g105194.t1
g105195.t1
g105196.t1
g105197.t1
g105198.t1
g105199.t1
g105200.t1
g105201.t1
g105202.t1
g105203.t1
g105204.t1
g105205.t1
g105206.t1
g105207.t1
g105208.t1
g105209.t1
g105210.t1
g105211.t1
g105211.t2
g105212.t1
g105212.t2
g105213.t1
g105214.t1
g105214.t2
g105215.t1
g105216.t1
g105217.t1
g105218.t1
g105219.t1	K04428
g105220.t1
g105221.t1	K04428
g105221.t2	K04428
g105222.t1
g105223.t1	K04428
g105223.t2	K04428
g105223.t3	K04428
g105224.t1
g105225.t1
g105226.t1
g105227.t1	K10578
g105228.t1	K21970
g105228.t2	K21970
g105229.t1
g105229.t2
g105230.t1
g105231.t1
g105232.t1
g105232.t2
g105233.t1
g105233.t2
g105234.t1
g105235.t1	K11839
g105235.t2	K11839
g105236.t1
g105237.t1
g105238.t1
g105238.t2
g105239.t1
g105240.t1
g105241.t1
g105242.t1
g105243.t1
g105243.t2
g105244.t1
g105245.t1
g105246.t1
g105247.t1
g105247.t2	K11839
g105248.t1
g105249.t1
g105250.t1
g105251.t1
g105252.t1
g105252.t2
g105253.t1
g105253.t2
g105254.t1
g105255.t1
g105256.t1
g105257.t1
g105258.t1
g105259.t1
g105260.t1
g105261.t1
g105261.t2
g105262.t1
g105263.t1
g105264.t1
g105265.t1
g105266.t1
g105267.t1
g105267.t2
g105268.t1
g105269.t1
g105270.t1
g105271.t1
g105272.t1
g105273.t1
g105273.t2
g105274.t1
g105275.t1
g105275.t2
g105276.t1
g105277.t1
g105278.t1
g105278.t2
g105279.t1
g105280.t1
g105281.t1
g105282.t1
g105283.t1
g105284.t1
g105284.t2
g105285.t1
g105286.t1
g105287.t1
g105288.t1
g105289.t1
g105290.t1
g105291.t1
g105292.t1
g105292.t2
g105293.t1
g105294.t1
g105295.t1
g105296.t1
g105297.t1
g105298.t1
g105299.t1
g105300.t1
g105301.t1	K18663
g105302.t1	K19476
g105303.t1
g105304.t1
g105305.t1
g105306.t1
g105307.t1
g105308.t1
g105309.t1
g105310.t1
g105311.t1
g105312.t1
g105312.t2	K12343
g105313.t1
g105314.t1
g105315.t1
g105316.t1
g105317.t1
g105318.t1
g105319.t1
g105320.t1	K08202
g105321.t1
g105322.t1	K13137
g105323.t1	K13137
g105324.t1
g105325.t1
g105326.t1
g105327.t1
g105328.t1
g105329.t1
g105330.t1
g105331.t1
g105332.t1
g105332.t2
g105333.t1
g105334.t1
g105335.t1
g105336.t1
g105337.t1
g105338.t1
g105339.t1
g105340.t1
g105340.t2
g105341.t1
g105342.t1
g105343.t1
g105344.t1
g105345.t1
g105346.t1
g105347.t1
g105348.t1	K16060
g105348.t2	K16060
g105349.t1
g105350.t1
g105351.t1
g105352.t1
g105352.t2
g105353.t1
g105354.t1
g105355.t1
g105355.t2
g105356.t1
g105357.t1
g105357.t2
g105358.t1
g105359.t1
g105360.t1
g105361.t1
g105362.t1
g105362.t2
g105362.t3
g105363.t1
g105364.t1
g105365.t1
g105366.t1
g105367.t1
g105368.t1
g105369.t1
g105370.t1
g105371.t1	K11684
g105372.t1
g105373.t1
g105374.t1
g105374.t2
g105375.t1
g105376.t1
g105377.t1
g105378.t1
g105379.t1	K11778
g105379.t2
g105380.t1
g105381.t1
g105382.t1
g105382.t2
g105383.t1
g105384.t1
g105385.t1
g105385.t2
g105386.t1
g105387.t1
g105388.t1
g105389.t1
g105390.t1
g105391.t1
g105391.t2
g105392.t1
g105392.t2
g105393.t1
g105394.t1
g105395.t1
g105396.t1
g105397.t1
g105397.t2
g105398.t1
g105399.t1
g105400.t1
g105401.t1
g105402.t1
g105403.t1
g105403.t2
g105404.t1
g105404.t2
g105405.t1
g105406.t1
g105407.t1
g105408.t1
g105408.t2
g105409.t1
g105410.t1
g105411.t1
g105412.t1
g105413.t1
g105414.t1
g105415.t1
g105416.t1
g105417.t1
g105418.t1
g105418.t2
g105419.t1
g105419.t2
g105420.t1
g105421.t1
g105422.t1
g105422.t2
g105423.t1
g105424.t1
g105424.t2
g105425.t1
g105425.t2
g105426.t1
g105427.t1
g105427.t2
g105428.t1
g105429.t1
g105430.t1
g105431.t1
g105432.t1
g105433.t1
g105434.t1
g105435.t1
g105435.t2
g105436.t1
g105437.t1
g105438.t1	K09008
g105439.t1
g105440.t1
g105441.t1
g105442.t1
g105443.t1
g105444.t1
g105445.t1
g105446.t1
g105447.t1
g105448.t1
g105449.t1
g105450.t1
g105450.t2
g105451.t1
g105452.t1
g105453.t1
g105454.t1
g105455.t1
g105456.t1
g105457.t1
g105458.t1
g105459.t1
g105460.t1
g105461.t1	K18617
g105462.t1
g105463.t1
g105464.t1
g105465.t1
g105466.t1	K12199
g105467.t1
g105467.t2
g105467.t3
g105468.t1	K16302
g105468.t2
g105469.t1	K16302
g105470.t1
g105471.t1
g105472.t1
g105473.t1
g105474.t1
g105474.t2
g105475.t1
g105475.t2
g105476.t1
g105477.t1
g105478.t1
g105479.t1
g105480.t1
g105480.t2
g105481.t1
g105482.t1
g105483.t1
g105484.t1
g105485.t1
g105486.t1
g105487.t1
g105488.t1
g105489.t1
g105490.t1
g105491.t1
g105492.t1
g105493.t1
g105494.t1
g105495.t1
g105495.t2
g105496.t1
g105497.t1
g105497.t2
g105498.t1
g105499.t1	K04194
g105500.t1
g105501.t1
g105502.t1
g105503.t1
g105504.t1
g105505.t1
g105506.t1
g105507.t1
g105508.t1
g105509.t1
g105510.t1
g105510.t2
g105511.t1
g105512.t1
g105513.t1
g105514.t1
g105515.t1	K01191
g105515.t2	K01191
g105516.t1
g105517.t1
g105518.t1
g105519.t1
g105520.t1
g105521.t1
g105522.t1
g105523.t1
g105524.t1
g105525.t1
g105526.t1
g105527.t1
g105528.t1
g105529.t1
g105529.t2	K05052
g105530.t1	K19511
g105531.t1
g105532.t1
g105533.t1
g105534.t1
g105534.t2
g105535.t1
g105536.t1
g105537.t1
g105537.t2
g105538.t1
g105539.t1
g105540.t1
g105541.t1	K00934
g105542.t1
g105543.t1
g105544.t1
g105545.t1
g105545.t2
g105546.t1
g105546.t2
g105547.t1
g105548.t1
g105549.t1
g105550.t1
g105551.t1
g105552.t1
g105553.t1
g105554.t1
g105554.t2
g105555.t1
g105556.t1
g105556.t2
g105557.t1
g105557.t2
g105558.t1
g105559.t1
g105559.t2
g105560.t1
g105560.t2
g105561.t1	K16506
g105562.t1
g105563.t1
g105564.t1	K16506
g105565.t1
g105566.t1
g105567.t1
g105568.t1
g105569.t1
g105570.t1
g105570.t2
g105571.t1
g105572.t1
g105573.t1
g105574.t1
g105575.t1
g105576.t1
g105577.t1
g105577.t2
g105578.t1
g105579.t1
g105580.t1
g105581.t1
g105582.t1
g105583.t1
g105584.t1
g105585.t1
g105586.t1
g105587.t1
g105588.t1
g105589.t1
g105590.t1
g105591.t1
g105592.t1
g105593.t1
g105594.t1
g105595.t1
g105596.t1
g105597.t1
g105598.t1
g105598.t2
g105599.t1
g105600.t1
g105601.t1
g105602.t1
g105603.t1
g105604.t1
g105605.t1
g105606.t1
g105607.t1
g105607.t2
g105608.t1	K22371
g105608.t2	K22371
g105609.t1
g105610.t1
g105611.t1
g105612.t1
g105613.t1
g105614.t1
g105615.t1
g105616.t1
g105617.t1
g105618.t1
g105619.t1
g105620.t1
g105621.t1
g105622.t1
g105623.t1
g105624.t1
g105625.t1
g105626.t1
g105627.t1
g105628.t1
g105629.t1
g105630.t1
g105631.t1
g105632.t1
g105633.t1
g105634.t1
g105635.t1
g105635.t2
g105636.t1
g105637.t1
g105638.t1
g105638.t2
g105639.t1	K18533
g105640.t1
g105641.t1
g105642.t1
g105643.t1	K18533
g105644.t1
g105644.t2
g105645.t1	K18398
g105646.t1
g105647.t1
g105648.t1
g105649.t1
g105649.t2
g105650.t1	K01937
g105650.t2	K01937
g105651.t1
g105652.t1	K01937
g105652.t2	K01937
g105653.t1
g105654.t1
g105655.t1
g105656.t1
g105656.t2
g105657.t1
g105658.t1
g105659.t1
g105659.t2	K00128
g105660.t1
g105661.t1
g105662.t1
g105663.t1
g105664.t1
g105665.t1
g105666.t1
g105667.t1
g105668.t1
g105669.t1
g105670.t1
g105671.t1
g105672.t1	K23049
g105673.t1
g105674.t1
g105675.t1
g105675.t2
g105676.t1
g105677.t1
g105678.t1
g105678.t2
g105679.t1
g105680.t1
g105681.t1
g105682.t1
g105682.t2
g105683.t1
g105684.t1
g105685.t1
g105686.t1
g105687.t1
g105688.t1
g105688.t2
g105689.t1
g105690.t1
g105690.t2
g105691.t1	K11875
g105691.t2	K11875
g105692.t1
g105693.t1
g105694.t1
g105695.t1
g105696.t1
g105697.t1
g105698.t1
g105699.t1
g105700.t1
g105701.t1
g105702.t1
g105702.t2
g105703.t1
g105704.t1
g105705.t1
g105706.t1
g105706.t2
g105707.t1
g105708.t1
g105709.t1
g105710.t1
g105711.t1
g105712.t1
g105713.t1
g105714.t1
g105715.t1
g105715.t2
g105716.t1
g105717.t1
g105718.t1
g105719.t1
g105720.t1
g105721.t1
g105722.t1
g105723.t1
g105724.t1
g105725.t1
g105726.t1
g105727.t1
g105728.t1
g105729.t1
g105729.t2
g105730.t1
g105731.t1
g105731.t2
g105732.t1
g105733.t1	K14861
g105733.t2	K14861
g105734.t1
g105735.t1
g105736.t1
g105737.t1
g105737.t2
g105738.t1
g105739.t1
g105740.t1
g105741.t1	K12197
g105741.t2	K12197
g105742.t1
g105743.t1
g105744.t1
g105745.t1
g105746.t1	K10798
g105747.t1
g105748.t1
g105749.t1
g105749.t2
g105750.t1
g105751.t1
g105752.t1
g105753.t1
g105754.t1
g105755.t1
g105756.t1
g105757.t1
g105758.t1
g105759.t1
g105759.t2
g105760.t1
g105761.t1
g105762.t1
g105762.t2
g105763.t1
g105764.t1
g105765.t1
g105766.t1
g105767.t1
g105768.t1
g105769.t1
g105770.t1
g105771.t1
g105772.t1
g105773.t1
g105774.t1
g105775.t1
g105776.t1
g105777.t1
g105778.t1
g105779.t1
g105780.t1
g105780.t2
g105781.t1
g105781.t2
g105782.t1
g105783.t1	K18754
g105784.t1	K18754
g105785.t1
g105786.t1
g105787.t1
g105788.t1
g105789.t1
g105790.t1
g105791.t1
g105792.t1
g105793.t1
g105794.t1
g105795.t1
g105796.t1
g105797.t1
g105798.t1
g105799.t1
g105799.t2
g105800.t1
g105800.t2
g105801.t1
g105802.t1
g105803.t1
g105804.t1
g105805.t1
g105806.t1
g105807.t1
g105808.t1
g105809.t1
g105810.t1
g105811.t1
g105812.t1
g105813.t1
g105813.t2
g105814.t1
g105815.t1
g105816.t1
g105817.t1
g105818.t1
g105818.t2
g105819.t1
g105820.t1
g105821.t1
g105822.t1
g105823.t1
g105824.t1
g105825.t1
g105826.t1
g105827.t1
g105828.t1
g105829.t1
g105830.t1
g105831.t1
g105832.t1
g105833.t1
g105834.t1
g105834.t2
g105835.t1
g105836.t1
g105837.t1
g105837.t2
g105838.t1
g105839.t1
g105840.t1
g105841.t1	K17495
g105841.t2	K17495
g105842.t1
g105843.t1
g105843.t2
g105844.t1
g105845.t1
g105845.t2
g105846.t1
g105847.t1	K01365
g105848.t1
g105849.t1
g105850.t1	K10314
g105851.t1
g105852.t1
g105853.t1
g105853.t2
g105854.t1
g105855.t1	K16474
g105856.t1
g105857.t1
g105857.t2
g105858.t1
g105859.t1	K05702
g105859.t2	K05702
g105860.t1
g105861.t1
g105861.t2
g105862.t1
g105863.t1
g105864.t1	K05702
g105864.t2	K05702
g105865.t1
g105866.t1
g105866.t2
g105867.t1
g105868.t1
g105869.t1
g105870.t1
g105871.t1
g105872.t1
g105873.t1
g105874.t1
g105875.t1
g105876.t1
g105877.t1
g105877.t2
g105878.t1
g105879.t1
g105880.t1
g105880.t2
g105881.t1
g105882.t1
g105883.t1
g105884.t1
g105885.t1
g105886.t1
g105887.t1
g105888.t1
g105888.t2
g105889.t1
g105890.t1
g105890.t2
g105891.t1
g105891.t2
g105892.t1
g105893.t1
g105894.t1
g105894.t2
g105895.t1	K20068
g105896.t1
g105896.t2
g105897.t1	K19848
g105898.t1
g105899.t1
g105900.t1
g105901.t1
g105902.t1
g105903.t1
g105904.t1
g105905.t1
g105906.t1
g105907.t1
g105908.t1
g105909.t1
g105910.t1
g105911.t1	K10752
g105912.t1
g105913.t1
g105914.t1
g105915.t1
g105915.t2
g105916.t1	K00626
g105917.t1	K00626
g105918.t1
g105919.t1	K21435
g105919.t2	K21435
g105920.t1
g105921.t1
g105922.t1
g105923.t1
g105924.t1
g105925.t1
g105926.t1
g105927.t1
g105928.t1
g105929.t1
g105930.t1
g105931.t1
g105932.t1
g105933.t1
g105934.t1
g105935.t1
g105936.t1
g105937.t1
g105938.t1
g105939.t1
g105940.t1
g105941.t1
g105942.t1
g105943.t1
g105944.t1
g105945.t1
g105946.t1
g105947.t1
g105948.t1
g105949.t1
g105950.t1
g105951.t1
g105952.t1
g105953.t1
g105954.t1
g105955.t1
g105955.t2
g105956.t1
g105957.t1
g105958.t1
g105959.t1
g105960.t1
g105961.t1
g105962.t1
g105963.t1
g105964.t1
g105965.t1
g105966.t1
g105967.t1
g105968.t1
g105969.t1
g105970.t1
g105971.t1
g105972.t1
g105973.t1	K02842
g105974.t1
g105975.t1
g105976.t1
g105977.t1
g105978.t1
g105978.t2
g105979.t1
g105980.t1
g105981.t1
g105982.t1
g105983.t1
g105984.t1
g105984.t2
g105985.t1	K09519
g105986.t1
g105987.t1
g105987.t2
g105988.t1
g105988.t2
g105989.t1	K03127
g105990.t1
g105991.t1
g105992.t1
g105993.t1
g105994.t1
g105995.t1
g105996.t1
g105997.t1
g105997.t2
g105998.t1	K04725
g105999.t1
g106000.t1
g106000.t2
g106001.t1
g106001.t2
g106002.t1
g106003.t1
g106004.t1
g106005.t1
g106005.t2
g106006.t1
g106007.t1
g106008.t1
g106009.t1
g106010.t1
g106010.t2
g106011.t1
g106012.t1
g106013.t1
g106014.t1
g106015.t1
g106015.t2	K13171
g106015.t3
g106016.t1	K13171
g106017.t1
g106018.t1
g106019.t1	K15287
g106020.t1
g106020.t2
g106021.t1
g106022.t1	K17572
g106022.t2	K17572
g106023.t1
g106024.t1
g106024.t2
g106025.t1
g106026.t1
g106027.t1
g106028.t1
g106029.t1	K17572
g106030.t1
g106031.t1
g106032.t1
g106033.t1
g106034.t1
g106035.t1
g106036.t1
g106036.t2
g106037.t1
g106037.t2
g106038.t1
g106039.t1
g106040.t1
g106041.t1
g106042.t1
g106043.t1	K07765
g106044.t1
g106045.t1
g106046.t1
g106047.t1	K03242
g106048.t1
g106048.t2
g106049.t1
g106050.t1
g106051.t1
g106052.t1
g106052.t2
g106053.t1
g106053.t2
g106054.t1
g106055.t1	K08202
g106056.t1
g106057.t1	K08202
g106058.t1
g106059.t1
g106060.t1
g106060.t2
g106061.t1
g106062.t1
g106063.t1
g106064.t1
g106065.t1
g106066.t1
g106067.t1
g106068.t1
g106069.t1
g106070.t1
g106071.t1
g106071.t2
g106072.t1
g106073.t1
g106074.t1
g106074.t2
g106075.t1
g106076.t1
g106077.t1
g106078.t1
g106079.t1
g106079.t2
g106080.t1
g106081.t1
g106082.t1
g106083.t1
g106084.t1
g106085.t1	K08202
g106085.t2	K08202
g106086.t1
g106087.t1	K04725
g106087.t2	K04725
g106088.t1
g106089.t1
g106090.t1
g106091.t1
g106092.t1
g106093.t1
g106094.t1
g106095.t1
g106096.t1
g106097.t1
g106098.t1
g106099.t1
g106100.t1
g106101.t1
g106102.t1
g106103.t1
g106104.t1
g106105.t1
g106106.t1
g106107.t1	K00758
g106107.t2
g106108.t1	K00758
g106109.t1
g106110.t1
g106111.t1	K00758
g106111.t2
g106112.t1
g106113.t1	K00758
g106114.t1
g106115.t1
g106116.t1
g106117.t1
g106118.t1
g106119.t1	K17198
g106119.t2	K17198
g106120.t1	K08202
g106121.t1
g106122.t1
g106123.t1
g106124.t1
g106125.t1
g106126.t1
g106127.t1
g106128.t1
g106129.t1
g106130.t1
g106130.t2
g106131.t1
g106132.t1
g106133.t1
g106134.t1
g106135.t1
g106136.t1
g106137.t1	K04564
g106137.t2	K04564
g106138.t1
g106138.t2
g106139.t1	K22824
g106140.t1
g106141.t1	K22824
g106142.t1
g106143.t1
g106144.t1
g106145.t1	K05762
g106145.t2	K05762
g106146.t1
g106147.t1
g106148.t1
g106148.t2
g106149.t1
g106150.t1
g106151.t1
g106152.t1
g106153.t1
g106154.t1
g106155.t1
g106156.t1
g106157.t1
g106158.t1
g106159.t1
g106160.t1
g106161.t1
g106162.t1
g106163.t1
g106164.t1
g106165.t1
g106166.t1
g106167.t1
g106168.t1
g106169.t1
g106169.t2
g106170.t1
g106171.t1
g106172.t1
g106173.t1
g106174.t1
g106175.t1
g106176.t1
g106177.t1
g106178.t1
g106179.t1
g106180.t1
g106181.t1	K10151
g106182.t1
g106183.t1
g106184.t1
g106185.t1
g106186.t1
g106187.t1
g106188.t1
g106189.t1
g106190.t1
g106191.t1
g106192.t1
g106193.t1
g106194.t1
g106195.t1
g106196.t1
g106197.t1
g106198.t1
g106199.t1
g106200.t1
g106201.t1
g106202.t1
g106202.t2
g106203.t1
g106204.t1
g106205.t1
g106205.t2
g106206.t1
g106207.t1	K23195
g106207.t2	K23195
g106208.t1
g106209.t1
g106209.t2
g106210.t1
g106211.t1
g106212.t1
g106213.t1
g106214.t1
g106215.t1
g106216.t1
g106217.t1
g106218.t1
g106219.t1
g106220.t1
g106221.t1
g106222.t1
g106223.t1
g106224.t1
g106224.t2
g106225.t1
g106226.t1
g106227.t1
g106228.t1
g106229.t1
g106230.t1	K13108
g106231.t1
g106232.t1
g106233.t1
g106233.t2
g106234.t1
g106235.t1
g106236.t1
g106236.t2
g106237.t1
g106238.t1	K02990
g106239.t1
g106240.t1
g106241.t1	K02137
g106242.t1
g106243.t1
g106244.t1
g106245.t1
g106246.t1
g106246.t2
g106247.t1
g106248.t1
g106249.t1
g106250.t1
g106251.t1
g106252.t1
g106253.t1
g106253.t2
g106254.t1
g106255.t1	K16609
g106256.t1
g106257.t1	K18627
g106258.t1
g106259.t1
g106260.t1
g106261.t1
g106262.t1
g106263.t1
g106263.t2
g106264.t1	K04926
g106264.t2	K04926
g106265.t1
g106265.t2
g106266.t1
g106267.t1
g106268.t1
g106269.t1
g106270.t1
g106271.t1
g106272.t1
g106273.t1
g106274.t1
g106275.t1
g106276.t1
g106277.t1
g106278.t1
g106279.t1
g106280.t1
g106281.t1
g106282.t1
g106283.t1
g106284.t1
g106285.t1
g106286.t1
g106286.t2
g106287.t1
g106288.t1
g106288.t2
g106289.t1
g106289.t2
g106290.t1
g106291.t1
g106292.t1
g106293.t1
g106294.t1
g106295.t1
g106296.t1
g106297.t1
g106298.t1
g106299.t1	K02433
g106300.t1
g106300.t2
g106301.t1
g106302.t1
g106303.t1
g106304.t1
g106305.t1
g106306.t1
g106307.t1
g106308.t1
g106309.t1	K00616
g106310.t1	K00616
g106311.t1
g106312.t1
g106313.t1
g106314.t1
g106315.t1
g106316.t1
g106317.t1
g106317.t2	K02295
g106318.t1
g106318.t2
g106319.t1
g106320.t1
g106321.t1
g106322.t1
g106323.t1
g106324.t1
g106325.t1
g106326.t1
g106327.t1
g106328.t1	K13948
g106329.t1
g106330.t1
g106331.t1
g106332.t1
g106333.t1
g106334.t1	K13948
g106334.t2	K13948
g106335.t1	K23611
g106336.t1
g106337.t1
g106338.t1
g106339.t1
g106339.t2
g106340.t1
g106340.t2
g106341.t1
g106341.t2
g106342.t1
g106342.t2
g106343.t1
g106344.t1
g106345.t1
g106346.t1
g106347.t1
g106348.t1
g106349.t1
g106350.t1
g106351.t1
g106352.t1
g106353.t1
g106354.t1
g106355.t1
g106356.t1
g106356.t2
g106357.t1
g106358.t1
g106359.t1
g106360.t1
g106360.t2
g106361.t1
g106362.t1
g106362.t2	K08202
g106362.t3
g106363.t1
g106363.t2
g106364.t1
g106365.t1
g106366.t1
g106367.t1
g106368.t1
g106369.t1
g106369.t2
g106370.t1	K08202
g106370.t2
g106371.t1
g106371.t2
g106372.t1
g106373.t1
g106374.t1
g106375.t1
g106376.t1
g106377.t1
g106378.t1
g106379.t1
g106380.t1
g106381.t1
g106382.t1
g106382.t2	K08202
g106383.t1
g106384.t1
g106385.t1
g106386.t1
g106387.t1
g106388.t1
g106389.t1
g106390.t1
g106390.t2
g106391.t1
g106391.t2
g106392.t1
g106393.t1	K08206
g106394.t1
g106395.t1
g106396.t1
g106397.t1
g106398.t1
g106399.t1	K08202
g106399.t2	K08202
g106400.t1
g106401.t1
g106402.t1
g106403.t1
g106404.t1
g106405.t1
g106406.t1
g106407.t1
g106408.t1
g106409.t1
g106409.t2
g106410.t1
g106411.t1
g106412.t1
g106413.t1
g106414.t1
g106415.t1
g106416.t1	K17536
g106417.t1
g106418.t1
g106418.t2
g106419.t1
g106420.t1
g106421.t1
g106421.t2
g106422.t1
g106423.t1
g106424.t1
g106425.t1
g106426.t1
g106426.t2
g106427.t1
g106428.t1
g106429.t1
g106430.t1
g106430.t2
g106431.t1
g106432.t1
g106432.t2	K01132
g106433.t1
g106434.t1
g106435.t1
g106436.t1
g106437.t1	K11262
g106438.t1
g106439.t1
g106440.t1
g106441.t1
g106441.t2
g106442.t1
g106443.t1	K11262
g106444.t1	K11262
g106445.t1
g106446.t1
g106447.t1
g106448.t1
g106449.t1
g106450.t1
g106451.t1
g106452.t1
g106453.t1
g106453.t2
g106454.t1	K10408
g106454.t2	K10408
g106455.t1
g106456.t1
g106456.t2
g106457.t1
g106458.t1
g106458.t2
g106459.t1
g106460.t1
g106461.t1
g106462.t1
g106463.t1
g106464.t1
g106464.t2
g106464.t3
g106465.t1
g106466.t1
g106466.t2
g106467.t1
g106468.t1
g106468.t2
g106469.t1
g106470.t1
g106471.t1
g106471.t2
g106472.t1
g106473.t1
g106474.t1
g106475.t1
g106476.t1
g106477.t1
g106478.t1
g106479.t1
g106480.t1
g106481.t1
g106482.t1
g106483.t1
g106484.t1
g106485.t1
g106486.t1
g106487.t1
g106488.t1
g106489.t1
g106490.t1
g106491.t1
g106492.t1
g106493.t1
g106493.t2
g106494.t1
g106495.t1
g106495.t2
g106496.t1
g106497.t1
g106498.t1
g106498.t2
g106499.t1
g106500.t1	K11844
g106500.t2	K11844
g106501.t1
g106501.t2
g106502.t1
g106503.t1
g106504.t1
g106505.t1
g106506.t1
g106507.t1
g106508.t1
g106508.t2
g106509.t1
g106510.t1
g106511.t1
g106512.t1
g106513.t1
g106514.t1	K03424
g106514.t2	K03424
g106514.t3
g106515.t1
g106516.t1
g106517.t1
g106518.t1
g106519.t1
g106520.t1
g106521.t1
g106522.t1
g106523.t1
g106524.t1
g106525.t1
g106526.t1
g106527.t1
g106528.t1
g106529.t1
g106530.t1
g106531.t1
g106532.t1
g106533.t1
g106534.t1
g106535.t1
g106536.t1
g106537.t1
g106537.t2
g106538.t1
g106539.t1
g106540.t1
g106541.t1
g106542.t1
g106543.t1
g106544.t1	K14821
g106545.t1
g106546.t1
g106547.t1
g106548.t1
g106549.t1
g106549.t2
g106550.t1
g106551.t1
g106551.t2
g106552.t1
g106553.t1
g106554.t1
g106555.t1
g106556.t1
g106557.t1
g106558.t1	K09228
g106558.t2	K09228
g106559.t1
g106560.t1	K09228
g106561.t1
g106562.t1
g106563.t1
g106564.t1
g106565.t1
g106566.t1
g106567.t1
g106568.t1
g106569.t1
g106570.t1
g106571.t1	K02892
g106571.t2	K02892
g106572.t1
g106573.t1
g106574.t1
g106575.t1
g106576.t1	K06013
g106577.t1
g106577.t2
g106578.t1
g106579.t1
g106580.t1
g106581.t1
g106582.t1
g106583.t1
g106584.t1
g106585.t1
g106586.t1
g106586.t2
g106587.t1
g106588.t1
g106588.t2
g106589.t1	K16060
g106589.t2
g106590.t1
g106590.t2
g106591.t1
g106591.t2
g106592.t1
g106593.t1
g106594.t1
g106595.t1
g106596.t1
g106597.t1
g106598.t1
g106598.t2
g106599.t1
g106599.t2
g106600.t1
g106601.t1
g106602.t1
g106603.t1
g106604.t1
g106604.t2
g106605.t1
g106606.t1
g106607.t1
g106608.t1
g106609.t1
g106610.t1
g106611.t1
g106612.t1
g106613.t1
g106614.t1
g106615.t1
g106616.t1
g106617.t1
g106618.t1
g106619.t1
g106620.t1
g106621.t1
g106622.t1
g106622.t2	K06546
g106622.t3
g106623.t1
g106624.t1
g106625.t1
g106626.t1
g106627.t1
g106628.t1
g106629.t1
g106630.t1
g106630.t2
g106631.t1
g106632.t1
g106633.t1
g106634.t1
g106635.t1
g106635.t2
g106636.t1
g106636.t2
g106637.t1
g106638.t1
g106639.t1
g106640.t1	K12739
g106641.t1
g106642.t1	K22866
g106643.t1
g106644.t1
g106645.t1
g106646.t1
g106647.t1
g106648.t1
g106649.t1
g106650.t1
g106651.t1
g106652.t1
g106653.t1
g106653.t2
g106654.t1
g106655.t1
g106656.t1
g106657.t1
g106658.t1	K11538
g106659.t1
g106660.t1
g106661.t1
g106662.t1
g106663.t1
g106664.t1
g106665.t1
g106666.t1
g106666.t2
g106667.t1	K07852
g106668.t1
g106668.t2
g106669.t1
g106669.t2
g106670.t1
g106671.t1
g106672.t1
g106673.t1
g106673.t2
g106674.t1
g106675.t1
g106676.t1
g106677.t1
g106677.t2
g106678.t1
g106679.t1
g106680.t1
g106680.t2
g106681.t1
g106682.t1
g106683.t1
g106684.t1
g106685.t1
g106686.t1
g106686.t2
g106687.t1
g106688.t1
g106689.t1
g106689.t2
g106690.t1
g106691.t1
g106691.t2
g106692.t1
g106693.t1
g106694.t1
g106695.t1
g106696.t1
g106697.t1
g106698.t1
g106699.t1
g106700.t1
g106700.t2
g106701.t1
g106702.t1
g106703.t1	K12351
g106703.t2	K12351
g106704.t1
g106705.t1
g106706.t1
g106707.t1
g106708.t1	K01619
g106708.t2	K01619
g106709.t1
g106710.t1
g106711.t1
g106712.t1	K19947
g106713.t1	K19947
g106714.t1
g106715.t1
g106716.t1
g106717.t1
g106718.t1
g106718.t2
g106719.t1	K03039
g106720.t1
g106721.t1
g106722.t1
g106723.t1	K13720
g106724.t1
g106725.t1
g106725.t2
g106726.t1
g106727.t1
g106728.t1
g106728.t2
g106729.t1
g106729.t2
g106730.t1
g106731.t1
g106732.t1
g106732.t2
g106733.t1
g106734.t1
g106734.t2
g106735.t1
g106736.t1
g106737.t1
g106738.t1
g106739.t1
g106740.t1
g106740.t2
g106741.t1
g106742.t1
g106743.t1
g106744.t1
g106745.t1
g106746.t1
g106747.t1
g106748.t1
g106749.t1
g106750.t1
g106751.t1
g106752.t1
g106753.t1
g106754.t1
g106755.t1
g106756.t1
g106756.t2
g106757.t1
g106758.t1
g106759.t1
g106760.t1	K23222
g106761.t1
g106762.t1
g106763.t1
g106763.t2
g106764.t1	K04307
g106765.t1
g106766.t1
g106767.t1
g106767.t2
g106768.t1
g106769.t1
g106770.t1
g106771.t1
g106772.t1
g106772.t2
g106773.t1
g106773.t2
g106774.t1
g106775.t1
g106776.t1
g106777.t1	K16060
g106777.t2
g106778.t1
g106779.t1
g106780.t1
g106780.t2
g106781.t1
g106782.t1
g106783.t1
g106783.t2
g106784.t1	K04725
g106785.t1
g106786.t1
g106787.t1
g106788.t1
g106789.t1
g106790.t1
g106790.t2
g106791.t1	K04725
g106792.t1
g106793.t1
g106794.t1
g106795.t1
g106795.t2
g106796.t1
g106797.t1
g106798.t1
g106799.t1
g106800.t1
g106801.t1
g106802.t1
g106803.t1
g106804.t1
g106804.t2
g106805.t1
g106806.t1
g106807.t1
g106808.t1
g106809.t1
g106809.t2
g106810.t1
g106811.t1
g106812.t1
g106813.t1
g106814.t1
g106815.t1
g106816.t1
g106817.t1
g106818.t1
g106819.t1
g106820.t1
g106821.t1
g106822.t1
g106822.t2
g106823.t1
g106824.t1
g106825.t1
g106826.t1
g106826.t2
g106827.t1
g106828.t1
g106829.t1
g106829.t2
g106830.t1
g106831.t1
g106832.t1
g106833.t1
g106834.t1
g106835.t1
g106836.t1
g106837.t1
g106838.t1
g106838.t2
g106839.t1
g106840.t1
g106841.t1
g106841.t2
g106842.t1
g106843.t1
g106844.t1
g106845.t1
g106846.t1
g106847.t1
g106848.t1
g106848.t2
g106849.t1
g106850.t1
g106851.t1
g106852.t1
g106853.t1
g106854.t1
g106855.t1
g106856.t1
g106857.t1
g106857.t2
g106858.t1
g106859.t1
g106860.t1
g106861.t1
g106862.t1
g106863.t1
g106863.t2
g106864.t1
g106864.t2
g106865.t1
g106866.t1
g106867.t1
g106868.t1
g106869.t1
g106870.t1
g106871.t1
g106872.t1
g106873.t1
g106874.t1
g106875.t1
g106876.t1
g106876.t2
g106877.t1
g106878.t1
g106879.t1
g106880.t1
g106881.t1
g106882.t1
g106883.t1
g106884.t1
g106885.t1
g106886.t1
g106887.t1
g106888.t1
g106889.t1
g106890.t1
g106891.t1
g106891.t2
g106892.t1
g106893.t1
g106894.t1
g106895.t1
g106896.t1
g106897.t1
g106898.t1
g106899.t1
g106900.t1
g106901.t1
g106902.t1
g106903.t1
g106904.t1
g106905.t1
g106906.t1
g106907.t1
g106908.t1
g106908.t2
g106909.t1
g106910.t1
g106911.t1
g106912.t1
g106913.t1
g106913.t2
g106914.t1
g106915.t1
g106916.t1
g106917.t1
g106918.t1
g106919.t1
g106920.t1
g106921.t1
g106922.t1
g106923.t1
g106924.t1
g106925.t1
g106926.t1
g106927.t1
g106928.t1
g106929.t1
g106930.t1
g106931.t1
g106931.t2
g106932.t1
g106933.t1
g106934.t1
g106934.t2
g106935.t1
g106936.t1
g106936.t2
g106937.t1
g106938.t1
g106939.t1
g106940.t1
g106941.t1
g106942.t1
g106943.t1
g106944.t1
g106945.t1
g106946.t1
g106947.t1
g106948.t1
g106948.t2
g106949.t1
g106950.t1
g106951.t1
g106952.t1
g106953.t1
g106953.t2
g106954.t1
g106955.t1
g106956.t1
g106957.t1
g106958.t1
g106959.t1
g106960.t1
g106961.t1
g106962.t1
g106962.t2
g106963.t1
g106964.t1
g106964.t2
g106965.t1
g106966.t1
g106967.t1
g106968.t1
g106969.t1
g106970.t1
g106971.t1
g106972.t1
g106973.t1
g106974.t1
g106975.t1
g106976.t1
g106977.t1
g106978.t1
g106979.t1
g106980.t1
g106981.t1
g106982.t1
g106983.t1
g106983.t2
g106984.t1
g106985.t1
g106986.t1
g106987.t1
g106988.t1
g106989.t1
g106990.t1
g106991.t1
g106992.t1
g106993.t1
g106994.t1
g106995.t1
g106996.t1
g106997.t1
g106998.t1
g106999.t1
g107000.t1
g107000.t2
g107001.t1
g107002.t1
g107003.t1
g107004.t1
g107005.t1
g107006.t1
g107007.t1
g107008.t1
g107009.t1
g107010.t1
g107011.t1
g107012.t1
g107012.t2
g107013.t1
g107014.t1
g107015.t1
g107016.t1
g107017.t1
g107018.t1
g107018.t2
g107019.t1
g107019.t2
g107020.t1
g107021.t1
g107022.t1
g107023.t1
g107024.t1
g107025.t1
g107026.t1
g107027.t1
g107027.t2
g107028.t1
g107028.t2
g107029.t1
g107030.t1
g107031.t1	K01052
g107031.t2	K01052
g107032.t1
g107033.t1
g107034.t1	K13207
g107034.t2	K13207
g107035.t1
g107036.t1	K13207
g107037.t1
g107038.t1
g107039.t1
g107040.t1
g107040.t2
g107041.t1
g107042.t1
g107043.t1
g107044.t1
g107044.t2
g107045.t1
g107046.t1
g107047.t1
g107048.t1
g107049.t1
g107049.t2
g107050.t1
g107050.t2
g107051.t1
g107052.t1	K18592
g107053.t1
g107054.t1
g107054.t2
g107055.t1
g107056.t1
g107057.t1
g107058.t1
g107058.t2
g107059.t1
g107060.t1
g107061.t1
g107062.t1
g107063.t1
g107064.t1
g107065.t1
g107066.t1
g107067.t1
g107067.t2
g107068.t1
g107068.t2
g107069.t1
g107070.t1
g107071.t1
g107072.t1
g107073.t1
g107074.t1
g107074.t2
g107075.t1
g107076.t1
g107077.t1
g107078.t1
g107079.t1
g107080.t1
g107081.t1
g107082.t1
g107083.t1
g107084.t1
g107085.t1
g107085.t2
g107086.t1
g107087.t1
g107088.t1
g107089.t1
g107090.t1
g107091.t1
g107092.t1
g107093.t1
g107094.t1
g107095.t1
g107096.t1
g107096.t2
g107097.t1
g107098.t1
g107099.t1
g107100.t1
g107101.t1
g107102.t1
g107103.t1
g107104.t1	K04728
g107104.t2	K04728
g107105.t1
g107106.t1
g107107.t1	K04728
g107107.t2	K04728
g107108.t1
g107109.t1
g107110.t1
g107110.t2
g107111.t1
g107112.t1
g107112.t2
g107113.t1
g107113.t2
g107114.t1
g107115.t1	K04728
g107115.t2	K04728
g107116.t1
g107116.t2	K04728
g107117.t1
g107118.t1
g107119.t1
g107120.t1
g107120.t2
g107121.t1
g107122.t1
g107123.t1
g107124.t1
g107124.t2
g107125.t1
g107126.t1
g107127.t1
g107128.t1	K10366
g107128.t2	K10366
g107129.t1
g107129.t2
g107130.t1
g107131.t1
g107132.t1
g107133.t1
g107133.t2
g107134.t1
g107134.t2
g107135.t1
g107136.t1
g107137.t1
g107138.t1
g107138.t2
g107139.t1
g107140.t1	K10366
g107141.t1
g107142.t1
g107143.t1
g107144.t1
g107144.t2
g107145.t1
g107146.t1
g107147.t1
g107148.t1
g107149.t1
g107150.t1
g107150.t2
g107151.t1
g107152.t1
g107152.t2	K10366
g107152.t3
g107153.t1
g107154.t1
g107155.t1
g107156.t1
g107157.t1
g107158.t1
g107159.t1
g107160.t1
g107161.t1
g107162.t1
g107163.t1
g107164.t1
g107164.t2
g107165.t1
g107165.t2
g107166.t1
g107167.t1
g107168.t1
g107169.t1
g107170.t1
g107171.t1
g107172.t1
g107172.t2
g107173.t1
g107174.t1
g107175.t1
g107176.t1
g107177.t1
g107177.t2
g107178.t1
g107179.t1
g107180.t1
g107181.t1
g107182.t1
g107183.t1
g107184.t1
g107185.t1	K12860
g107186.t1
g107186.t2
g107187.t1
g107188.t1
g107188.t2
g107189.t1
g107189.t2
g107190.t1	K12860
g107190.t2	K12860
g107191.t1
g107191.t2
g107192.t1
g107193.t1
g107194.t1
g107195.t1
g107196.t1
g107197.t1
g107198.t1
g107198.t2
g107199.t1
g107199.t2
g107200.t1
g107201.t1
g107202.t1
g107202.t2
g107203.t1	K10350
g107204.t1
g107205.t1	K22139
g107205.t2	K22139
g107206.t1
g107206.t2
g107207.t1
g107207.t2
g107207.t3
g107208.t1	K11547
g107208.t2	K11547
g107209.t1
g107210.t1	K12793
g107211.t1	K07962
g107211.t2	K07962
g107212.t1
g107212.t2
g107213.t1
g107214.t1	K07962
g107215.t1
g107215.t2
g107216.t1
g107217.t1
g107218.t1
g107219.t1
g107220.t1	K03386
g107221.t1
g107222.t1
g107223.t1
g107224.t1
g107225.t1
g107226.t1
g107227.t1
g107228.t1	K08595
g107229.t1
g107230.t1
g107231.t1	K08595
g107232.t1	K15503
g107233.t1
g107234.t1
g107235.t1
g107236.t1
g107237.t1
g107238.t1
g107239.t1
g107240.t1
g107241.t1
g107242.t1
g107243.t1
g107244.t1
g107245.t1
g107246.t1
g107247.t1
g107248.t1
g107248.t2
g107249.t1
g107250.t1
g107251.t1
g107252.t1
g107253.t1
g107254.t1
g107255.t1
g107256.t1	K04725
g107257.t1
g107258.t1
g107259.t1
g107260.t1
g107260.t2
g107261.t1
g107262.t1
g107263.t1
g107264.t1
g107265.t1
g107266.t1
g107266.t2
g107267.t1
g107268.t1
g107268.t2
g107269.t1
g107270.t1	K04725
g107271.t1
g107272.t1
g107272.t2
g107273.t1
g107274.t1
g107274.t2
g107275.t1
g107276.t1
g107277.t1
g107278.t1
g107278.t2
g107279.t1
g107280.t1	K16717
g107280.t2
g107281.t1
g107282.t1
g107283.t1
g107284.t1
g107285.t1
g107286.t1
g107287.t1
g107288.t1
g107289.t1
g107290.t1	K16717
g107290.t2	K16717
g107291.t1
g107292.t1
g107293.t1
g107294.t1
g107295.t1
g107296.t1	K02896
g107296.t2	K02896
g107297.t1
g107298.t1
g107299.t1
g107299.t2
g107300.t1
g107300.t2
g107301.t1
g107302.t1
g107303.t1
g107304.t1
g107305.t1
g107306.t1
g107306.t2
g107307.t1
g107308.t1
g107309.t1
g107310.t1
g107311.t1
g107312.t1
g107313.t1
g107314.t1
g107315.t1	K17820
g107316.t1
g107317.t1
g107318.t1
g107319.t1
g107320.t1
g107320.t2
g107321.t1
g107322.t1
g107323.t1
g107324.t1
g107324.t2
g107325.t1
g107326.t1
g107327.t1
g107328.t1
g107329.t1
g107330.t1	K17985
g107330.t2	K17985
g107331.t1	K17985
g107332.t1	K07767
g107333.t1
g107333.t2
g107334.t1
g107335.t1
g107335.t2
g107336.t1
g107337.t1
g107338.t1
g107338.t2
g107339.t1
g107340.t1
g107341.t1
g107342.t1	K16806
g107342.t2	K16806
g107343.t1	K05941
g107344.t1
g107345.t1
g107346.t1
g107347.t1
g107348.t1
g107349.t1
g107350.t1
g107351.t1
g107352.t1
g107353.t1
g107354.t1
g107354.t2
g107355.t1
g107356.t1
g107357.t1
g107358.t1
g107359.t1
g107360.t1
g107361.t1
g107362.t1
g107363.t1
g107364.t1
g107365.t1
g107365.t2
g107366.t1
g107366.t2
g107367.t1
g107368.t1
g107369.t1
g107369.t2
g107370.t1
g107370.t2
g107371.t1
g107371.t2
g107372.t1
g107373.t1
g107374.t1
g107374.t2
g107375.t1
g107376.t1
g107377.t1
g107378.t1
g107378.t2
g107379.t1
g107379.t2
g107380.t1
g107381.t1
g107382.t1
g107383.t1
g107384.t1
g107385.t1
g107385.t2
g107386.t1
g107387.t1
g107388.t1
g107389.t1	K20047
g107390.t1
g107391.t1
g107391.t2	K20045
g107391.t3
g107392.t1
g107392.t2
g107393.t1
g107394.t1	K20045
g107395.t1
g107396.t1
g107397.t1	K06564
g107398.t1
g107399.t1
g107400.t1	K06564
g107400.t2	K06564
g107401.t1
g107402.t1
g107402.t2
g107403.t1
g107403.t2
g107404.t1
g107404.t2
g107405.t1
g107405.t2
g107406.t1	K03234
g107407.t1	K00029
g107408.t1
g107409.t1
g107410.t1
g107411.t1	K16766
g107411.t2	K16766
g107412.t1	K16766
g107413.t1
g107413.t2
g107414.t1	K09085
g107415.t1
g107416.t1	K14168
g107416.t2	K14168
g107417.t1
g107418.t1
g107418.t2
g107419.t1
g107420.t1	K16809
g107420.t2	K16809
g107421.t1
g107422.t1
g107423.t1	K09528
g107424.t1
g107425.t1
g107426.t1	K08765
g107426.t2	K08765
g107427.t1
g107428.t1
g107429.t1
g107429.t2
g107430.t1
g107430.t2
g107431.t1
g107431.t2
g107432.t1	K00688
g107433.t1
g107434.t1
g107434.t2
g107435.t1
g107436.t1
g107437.t1
g107438.t1
g107439.t1
g107440.t1
g107441.t1
g107442.t1
g107443.t1
g107444.t1
g107445.t1
g107446.t1
g107447.t1
g107448.t1
g107449.t1
g107450.t1
g107451.t1
g107451.t2
g107452.t1
g107453.t1
g107454.t1
g107455.t1	K18484
g107456.t1
g107457.t1
g107458.t1
g107459.t1
g107460.t1
g107461.t1
g107462.t1
g107463.t1	K11091
g107464.t1
g107465.t1
g107465.t2
g107466.t1
g107466.t2
g107467.t1
g107468.t1
g107469.t1
g107470.t1
g107471.t1
g107472.t1
g107472.t2
g107473.t1
g107474.t1
g107475.t1
g107476.t1
g107477.t1
g107478.t1
g107479.t1
g107480.t1
g107481.t1
g107482.t1
g107483.t1
g107483.t2
g107484.t1
g107485.t1
g107485.t2
g107486.t1
g107486.t2
g107487.t1
g107488.t1	K14634
g107488.t2	K14634
g107489.t1	K14634
g107490.t1
g107491.t1
g107492.t1
g107493.t1
g107494.t1
g107495.t1
g107496.t1
g107497.t1
g107498.t1	K12383
g107499.t1	K12383
g107500.t1
g107501.t1
g107501.t2	K12383
g107502.t1
g107503.t1
g107504.t1
g107505.t1	K12383
g107506.t1	K08813
g107506.t2	K08813
g107507.t1
g107508.t1
g107509.t1
g107510.t1
g107511.t1
g107512.t1
g107513.t1
g107514.t1
g107514.t2
g107515.t1
g107515.t2
g107516.t1	K17885
g107516.t2	K17885
g107517.t1
g107518.t1
g107519.t1
g107520.t1
g107521.t1
g107522.t1
g107523.t1
g107524.t1	K05970
g107525.t1
g107526.t1
g107527.t1
g107528.t1	K05970
g107528.t2
g107529.t1
g107530.t1
g107531.t1
g107531.t2
g107532.t1
g107533.t1
g107534.t1
g107535.t1
g107536.t1
g107537.t1
g107537.t2
g107537.t3
g107538.t1
g107539.t1
g107540.t1
g107541.t1
g107542.t1
g107542.t2	K00214
g107543.t1	K00214
g107544.t1
g107545.t1	K10127
g107546.t1
g107546.t2
g107547.t1
g107548.t1
g107549.t1
g107550.t1
g107551.t1
g107552.t1
g107553.t1
g107554.t1
g107555.t1
g107556.t1	K22755
g107557.t1
g107558.t1
g107559.t1
g107560.t1
g107561.t1	K23195
g107562.t1
g107563.t1	K19527
g107564.t1
g107564.t2
g107565.t1
g107565.t2
g107566.t1
g107567.t1
g107567.t2
g107568.t1
g107568.t2
g107569.t1
g107570.t1
g107571.t1
g107572.t1
g107573.t1	K19527
g107573.t2	K19527
g107574.t1
g107575.t1
g107576.t1
g107577.t1
g107577.t2
g107578.t1	K19525
g107579.t1	K22913
g107579.t2	K22913
g107580.t1
g107580.t2
g107581.t1
g107582.t1
g107583.t1
g107584.t1
g107585.t1
g107585.t2
g107586.t1
g107586.t2
g107587.t1
g107588.t1
g107588.t2
g107589.t1
g107590.t1
g107591.t1
g107591.t2
g107592.t1
g107593.t1
g107593.t2
g107594.t1
g107594.t2
g107595.t1
g107596.t1
g107597.t1
g107598.t1
g107598.t2	K19607
g107599.t1
g107600.t1
g107600.t2
g107601.t1
g107602.t1
g107603.t1
g107604.t1
g107605.t1
g107606.t1
g107607.t1
g107608.t1
g107609.t1
g107610.t1
g107611.t1
g107612.t1	K21108
g107613.t1
g107614.t1
g107615.t1
g107615.t2
g107616.t1
g107617.t1
g107617.t2
g107618.t1
g107619.t1
g107619.t2
g107620.t1
g107621.t1
g107622.t1
g107622.t2
g107623.t1
g107624.t1
g107625.t1
g107626.t1
g107627.t1
g107628.t1
g107629.t1
g107630.t1
g107631.t1
g107632.t1
g107633.t1
g107634.t1
g107635.t1
g107636.t1
g107637.t1
g107638.t1
g107639.t1
g107640.t1	K21108
g107641.t1
g107642.t1
g107643.t1
g107644.t1
g107645.t1
g107646.t1
g107646.t2
g107647.t1
g107647.t2
g107648.t1
g107649.t1
g107650.t1
g107650.t2
g107651.t1
g107652.t1
g107653.t1
g107654.t1
g107655.t1
g107656.t1
g107656.t2
g107657.t1	K14776
g107658.t1
g107659.t1	K14776
g107659.t2
g107660.t1	K09067
g107661.t1
g107662.t1
g107663.t1
g107664.t1
g107665.t1	K00512
g107666.t1
g107667.t1
g107668.t1
g107669.t1
g107670.t1
g107671.t1
g107672.t1
g107673.t1
g107674.t1
g107675.t1
g107675.t2
g107676.t1
g107677.t1
g107678.t1
g107679.t1
g107680.t1
g107681.t1
g107681.t2
g107682.t1
g107683.t1
g107684.t1
g107685.t1
g107685.t2
g107686.t1
g107687.t1
g107688.t1
g107689.t1
g107690.t1
g107691.t1
g107692.t1
g107693.t1
g107694.t1	K16060
g107694.t2	K16060
g107695.t1
g107696.t1
g107697.t1	K07393
g107697.t2	K07393
g107698.t1
g107698.t2
g107699.t1
g107700.t1
g107701.t1
g107701.t2
g107702.t1
g107703.t1
g107703.t2
g107704.t1
g107705.t1
g107705.t2
g107706.t1
g107707.t1
g107707.t2
g107708.t1
g107709.t1
g107710.t1
g107711.t1
g107712.t1
g107713.t1
g107714.t1
g107715.t1
g107716.t1
g107717.t1	K16060
g107717.t2
g107718.t1
g107719.t1
g107720.t1
g107720.t2	K08735
g107721.t1
g107722.t1
g107723.t1
g107724.t1
g107725.t1
g107726.t1
g107726.t2
g107727.t1
g107728.t1
g107729.t1
g107730.t1
g107731.t1	K19533
g107731.t2	K19533
g107732.t1
g107733.t1
g107734.t1
g107735.t1
g107736.t1
g107736.t2
g107737.t1
g107738.t1
g107739.t1
g107740.t1
g107741.t1
g107742.t1
g107743.t1
g107744.t1	K08545
g107745.t1
g107746.t1
g107747.t1
g107748.t1
g107749.t1
g107749.t2
g107750.t1
g107751.t1
g107752.t1	K08545
g107753.t1
g107754.t1
g107755.t1
g107755.t2
g107756.t1
g107756.t2
g107757.t1
g107758.t1	K14077
g107759.t1
g107760.t1
g107761.t1
g107761.t2
g107762.t1
g107763.t1
g107763.t2
g107764.t1
g107765.t1
g107766.t1
g107767.t1
g107767.t2
g107768.t1
g107769.t1
g107770.t1
g107771.t1
g107772.t1
g107772.t2
g107773.t1
g107774.t1
g107775.t1
g107776.t1
g107777.t1
g107777.t2
g107778.t1
g107779.t1
g107779.t2	K05694
g107780.t1
g107781.t1
g107782.t1
g107783.t1
g107783.t2
g107784.t1
g107785.t1
g107786.t1	K05694
g107787.t1
g107788.t1
g107789.t1
g107790.t1
g107791.t1	K23424
g107791.t2	K23424
g107792.t1
g107793.t1
g107794.t1
g107795.t1
g107796.t1
g107797.t1
g107798.t1
g107799.t1
g107800.t1
g107801.t1
g107802.t1
g107803.t1
g107804.t1
g107805.t1
g107806.t1
g107806.t2
g107807.t1
g107808.t1
g107809.t1
g107810.t1
g107811.t1
g107812.t1
g107812.t2
g107813.t1
g107814.t1
g107815.t1
g107815.t2
g107816.t1
g107817.t1
g107818.t1
g107819.t1
g107820.t1
g107821.t1
g107822.t1
g107823.t1
g107824.t1
g107825.t1
g107825.t2
g107826.t1
g107827.t1
g107828.t1
g107829.t1
g107829.t2
g107830.t1
g107831.t1
g107832.t1
g107833.t1
g107834.t1
g107835.t1
g107836.t1
g107836.t2
g107837.t1
g107838.t1
g107839.t1
g107840.t1
g107841.t1
g107842.t1
g107843.t1
g107844.t1
g107845.t1
g107846.t1
g107847.t1	K04170
g107848.t1
g107849.t1
g107850.t1
g107851.t1
g107852.t1
g107853.t1
g107854.t1
g107855.t1
g107856.t1
g107856.t2
g107857.t1
g107858.t1
g107858.t2
g107859.t1
g107860.t1
g107861.t1
g107862.t1
g107863.t1
g107864.t1
g107865.t1
g107866.t1
g107867.t1
g107868.t1
g107869.t1
g107870.t1
g107870.t2
g107871.t1
g107871.t2	K08202
g107872.t1
g107873.t1
g107874.t1
g107875.t1
g107875.t2
g107876.t1
g107877.t1
g107878.t1
g107879.t1
g107880.t1
g107881.t1
g107882.t1
g107883.t1
g107884.t1
g107885.t1
g107886.t1
g107887.t1
g107888.t1
g107889.t1
g107890.t1
g107891.t1
g107892.t1
g107893.t1
g107894.t1
g107895.t1
g107896.t1
g107896.t2
g107897.t1
g107897.t2
g107898.t1
g107899.t1
g107899.t2
g107900.t1
g107900.t2
g107901.t1
g107901.t2
g107902.t1
g107903.t1
g107904.t1
g107904.t2
g107905.t1	K23284
g107906.t1
g107907.t1
g107908.t1
g107908.t2
g107909.t1
g107910.t1
g107911.t1	K00264
g107912.t1
g107912.t2
g107913.t1
g107914.t1	K00264
g107914.t2	K00264
g107915.t1	K00264
g107915.t2	K00264
g107916.t1
g107917.t1
g107918.t1
g107919.t1
g107919.t2
g107920.t1
g107920.t2
g107921.t1
g107922.t1
g107923.t1
g107924.t1
g107925.t1
g107926.t1
g107927.t1
g107928.t1
g107929.t1
g107930.t1
g107931.t1
g107932.t1
g107933.t1
g107934.t1
g107935.t1
g107936.t1
g107937.t1
g107938.t1
g107939.t1
g107940.t1
g107940.t2
g107941.t1
g107942.t1
g107943.t1	K04373
g107944.t1	K08794
g107945.t1
g107946.t1
g107947.t1
g107948.t1
g107949.t1
g107950.t1
g107951.t1
g107952.t1
g107953.t1
g107953.t2
g107954.t1
g107954.t2
g107955.t1
g107956.t1
g107956.t2
g107957.t1
g107958.t1
g107959.t1
g107960.t1
g107961.t1
g107962.t1
g107963.t1
g107964.t1
g107965.t1
g107966.t1
g107966.t2
g107967.t1
g107968.t1
g107969.t1
g107970.t1
g107970.t2
g107971.t1	K08220
g107972.t1
g107973.t1
g107974.t1
g107975.t1
g107976.t1
g107977.t1
g107978.t1
g107978.t2
g107979.t1
g107980.t1
g107981.t1
g107982.t1
g107983.t1
g107984.t1	K00799
g107985.t1
g107986.t1
g107987.t1
g107988.t1
g107988.t2
g107989.t1
g107990.t1	K22422
g107991.t1
g107992.t1	K22422
g107992.t2	K22422
g107993.t1
g107994.t1
g107995.t1
g107995.t2
g107996.t1
g107997.t1
g107998.t1
g107999.t1
g107999.t2
g108000.t1
g108001.t1
g108002.t1
g108003.t1
g108004.t1
g108005.t1
g108006.t1
g108007.t1
g108008.t1
g108009.t1
g108009.t2
g108010.t1
g108011.t1
g108012.t1
g108013.t1
g108014.t1
g108015.t1
g108016.t1
g108017.t1
g108018.t1
g108019.t1
g108020.t1	K01017
g108021.t1
g108022.t1	K01017
g108023.t1
g108024.t1
g108025.t1
g108026.t1
g108027.t1
g108028.t1
g108029.t1
g108030.t1
g108031.t1	K11844
g108032.t1	K11844
g108032.t2	K11844
g108033.t1
g108034.t1
g108035.t1
g108036.t1
g108037.t1	K11844
g108038.t1
g108039.t1
g108040.t1
g108041.t1
g108041.t2
g108042.t1
g108043.t1
g108044.t1
g108045.t1
g108046.t1
g108046.t2
g108047.t1
g108048.t1
g108049.t1
g108050.t1
g108051.t1
g108051.t2
g108052.t1
g108053.t1
g108054.t1
g108055.t1
g108055.t2
g108056.t1
g108056.t2
g108057.t1
g108058.t1
g108059.t1
g108060.t1
g108061.t1
g108062.t1
g108063.t1
g108064.t1
g108065.t1
g108066.t1
g108067.t1
g108068.t1
g108069.t1
g108069.t2
g108070.t1
g108071.t1
g108071.t2	K05119
g108071.t3
g108072.t1
g108073.t1
g108074.t1
g108075.t1
g108076.t1
g108077.t1
g108078.t1
g108079.t1
g108080.t1
g108081.t1
g108082.t1
g108083.t1
g108084.t1
g108085.t1
g108086.t1
g108087.t1
g108088.t1
g108089.t1
g108090.t1
g108091.t1
g108091.t2
g108091.t3
g108092.t1
g108093.t1
g108094.t1
g108095.t1
g108096.t1
g108096.t2
g108097.t1
g108098.t1
g108098.t2
g108099.t1
g108100.t1
g108100.t2
g108101.t1
g108102.t1
g108103.t1	K03126
g108104.t1
g108105.t1
g108105.t2
g108106.t1	K10420
g108107.t1
g108108.t1
g108109.t1
g108110.t1
g108111.t1
g108112.t1
g108113.t1	K10482
g108114.t1
g108115.t1
g108116.t1
g108117.t1	K00471
g108117.t2	K00471
g108118.t1	K02349
g108118.t2	K02349
g108119.t1	K03726
g108119.t2	K02349
g108120.t1
g108120.t2
g108121.t1
g108121.t2
g108122.t1
g108123.t1
g108124.t1
g108125.t1
g108126.t1
g108127.t1
g108128.t1
g108129.t1
g108130.t1
g108131.t1
g108132.t1
g108133.t1
g108134.t1
g108134.t2
g108135.t1
g108135.t2
g108136.t1
g108137.t1
g108138.t1
g108139.t1
g108140.t1
g108141.t1
g108142.t1
g108143.t1
g108143.t2
g108144.t1
g108145.t1
g108146.t1
g108147.t1
g108148.t1
g108149.t1
g108150.t1
g108151.t1
g108152.t1
g108153.t1
g108154.t1
g108155.t1
g108156.t1
g108157.t1
g108158.t1
g108159.t1
g108160.t1	K04511
g108160.t2	K04511
g108161.t1
g108162.t1	K04511
g108163.t1
g108164.t1
g108165.t1
g108166.t1
g108167.t1
g108168.t1
g108169.t1
g108170.t1
g108170.t2
g108171.t1
g108172.t1	K19499
g108172.t2	K19499
g108173.t1
g108174.t1
g108175.t1
g108176.t1
g108176.t2
g108177.t1
g108178.t1
g108179.t1
g108180.t1
g108180.t2
g108181.t1
g108182.t1
g108183.t1
g108184.t1
g108185.t1
g108186.t1
g108186.t2
g108187.t1
g108188.t1
g108189.t1
g108190.t1
g108190.t2
g108191.t1
g108192.t1
g108193.t1
g108194.t1
g108195.t1
g108196.t1
g108197.t1
g108198.t1	K09494
g108198.t2	K09494
g108199.t1
g108200.t1
g108201.t1
g108202.t1
g108203.t1
g108204.t1
g108205.t1	K12183
g108206.t1
g108207.t1
g108208.t1
g108209.t1
g108210.t1
g108211.t1
g108212.t1
g108213.t1
g108214.t1
g108215.t1
g108216.t1
g108217.t1
g108217.t2
g108218.t1	K04194
g108219.t1
g108220.t1	K08463
g108221.t1
g108222.t1
g108223.t1
g108224.t1
g108225.t1
g108226.t1	K18754
g108227.t1
g108228.t1
g108228.t2
g108229.t1
g108230.t1
g108231.t1
g108232.t1
g108233.t1
g108234.t1
g108235.t1
g108235.t2
g108236.t1
g108237.t1
g108238.t1
g108239.t1
g108240.t1
g108241.t1
g108241.t2
g108242.t1
g108243.t1
g108244.t1
g108245.t1
g108246.t1
g108247.t1
g108247.t2
g108248.t1
g108249.t1
g108250.t1
g108251.t1
g108252.t1
g108253.t1
g108254.t1
g108254.t2
g108255.t1
g108256.t1
g108257.t1
g108258.t1	K19483
g108258.t2	K19483
g108259.t1
g108260.t1
g108261.t1
g108262.t1
g108263.t1
g108264.t1
g108265.t1
g108266.t1
g108267.t1
g108268.t1
g108268.t2
g108269.t1
g108270.t1
g108271.t1
g108272.t1
g108273.t1
g108274.t1
g108275.t1
g108276.t1
g108277.t1
g108278.t1
g108279.t1
g108280.t1
g108281.t1
g108282.t1
g108283.t1
g108284.t1
g108285.t1
g108286.t1
g108287.t1
g108288.t1
g108289.t1
g108289.t2
g108290.t1
g108291.t1
g108292.t1
g108293.t1
g108294.t1
g108295.t1
g108296.t1
g108297.t1
g108298.t1
g108299.t1
g108300.t1
g108301.t1
g108302.t1
g108303.t1
g108304.t1
g108305.t1
g108306.t1
g108306.t2
g108307.t1
g108308.t1
g108309.t1
g108310.t1
g108311.t1
g108311.t2
g108312.t1
g108313.t1
g108313.t2
g108314.t1
g108315.t1
g108316.t1
g108317.t1
g108318.t1
g108319.t1
g108320.t1
g108321.t1
g108321.t2
g108322.t1
g108323.t1
g108324.t1
g108325.t1
g108326.t1
g108327.t1
g108328.t1
g108329.t1
g108330.t1
g108330.t2
g108331.t1
g108332.t1
g108332.t2
g108333.t1
g108334.t1	K09391
g108335.t1
g108335.t2
g108336.t1
g108337.t1
g108338.t1
g108339.t1
g108340.t1
g108340.t2
g108341.t1	K14847
g108342.t1
g108343.t1
g108344.t1
g108345.t1
g108346.t1
g108347.t1
g108348.t1
g108349.t1
g108350.t1
g108350.t2
g108351.t1
g108352.t1
g108353.t1
g108354.t1
g108355.t1
g108356.t1
g108357.t1
g108358.t1
g108359.t1
g108360.t1
g108361.t1
g108362.t1
g108363.t1
g108364.t1
g108365.t1
g108366.t1
g108366.t2
g108367.t1
g108368.t1
g108369.t1
g108370.t1
g108370.t2
g108371.t1
g108372.t1
g108373.t1
g108374.t1
g108374.t2
g108375.t1
g108375.t2
g108376.t1
g108377.t1
g108378.t1
g108379.t1
g108380.t1
g108381.t1
g108382.t1
g108383.t1
g108384.t1
g108385.t1
g108386.t1
g108387.t1
g108388.t1
g108388.t2
g108389.t1
g108390.t1
g108391.t1
g108392.t1
g108393.t1
g108394.t1
g108395.t1
g108396.t1
g108397.t1
g108398.t1	K07933
g108399.t1
g108400.t1	K07933
g108401.t1
g108402.t1
g108403.t1
g108404.t1	K01115
g108405.t1
g108406.t1
g108407.t1
g108408.t1
g108409.t1
g108410.t1
g108411.t1
g108412.t1
g108412.t2
g108413.t1
g108414.t1
g108415.t1
g108416.t1
g108417.t1
g108418.t1
g108419.t1
g108420.t1
g108421.t1
g108422.t1	K09085
g108423.t1
g108424.t1
g108425.t1
g108426.t1
g108427.t1
g108428.t1
g108429.t1
g108430.t1
g108431.t1
g108432.t1
g108433.t1
g108434.t1
g108435.t1
g108436.t1
g108437.t1
g108438.t1
g108439.t1
g108440.t1
g108441.t1	K22384
g108442.t1
g108443.t1
g108444.t1
g108445.t1
g108446.t1	K02605
g108446.t2	K02605
g108447.t1	K02605
g108448.t1
g108449.t1
g108450.t1
g108451.t1	K16533
g108451.t2	K16533
g108452.t1
g108453.t1
g108454.t1
g108455.t1
g108456.t1
g108457.t1
g108458.t1
g108459.t1
g108460.t1
g108461.t1
g108462.t1
g108463.t1
g108464.t1
g108465.t1
g108466.t1
g108466.t2
g108467.t1
g108468.t1
g108469.t1
g108470.t1
g108470.t2
g108471.t1
g108472.t1
g108472.t2
g108473.t1
g108474.t1
g108475.t1
g108476.t1
g108477.t1
g108478.t1
g108479.t1
g108480.t1
g108481.t1
g108481.t2
g108482.t1
g108483.t1	K09093
g108484.t1
g108485.t1
g108486.t1
g108487.t1
g108487.t2
g108488.t1
g108488.t2
g108489.t1
g108490.t1
g108491.t1
g108491.t2
g108492.t1
g108493.t1
g108494.t1
g108495.t1
g108496.t1
g108497.t1
g108498.t1
g108498.t2
g108499.t1
g108500.t1
g108501.t1
g108502.t1
g108502.t2
g108503.t1
g108503.t2
g108504.t1
g108505.t1
g108506.t1
g108507.t1
g108508.t1
g108509.t1	K21754
g108510.t1
g108511.t1
g108512.t1
g108513.t1
g108514.t1	K01050
g108514.t2	K01050
g108515.t1
g108516.t1
g108517.t1
g108518.t1
g108519.t1
g108520.t1
g108521.t1
g108522.t1
g108523.t1
g108524.t1
g108524.t2
g108525.t1	K20478
g108526.t1
g108527.t1
g108528.t1
g108528.t2
g108529.t1
g108530.t1
g108530.t2
g108531.t1
g108532.t1
g108532.t2
g108533.t1
g108534.t1
g108535.t1
g108536.t1
g108537.t1
g108538.t1
g108539.t1
g108540.t1
g108541.t1
g108542.t1
g108543.t1
g108544.t1
g108545.t1
g108546.t1	K01099
g108546.t2
g108547.t1
g108548.t1
g108548.t2
g108549.t1
g108550.t1
g108550.t2
g108551.t1
g108552.t1
g108553.t1
g108554.t1
g108555.t1
g108556.t1
g108557.t1
g108558.t1
g108559.t1
g108560.t1
g108561.t1
g108562.t1
g108563.t1
g108564.t1
g108565.t1
g108565.t2
g108566.t1
g108567.t1
g108568.t1
g108568.t2
g108569.t1
g108570.t1
g108571.t1
g108572.t1
g108573.t1
g108574.t1
g108575.t1
g108576.t1
g108577.t1
g108578.t1
g108578.t2
g108579.t1
g108580.t1
g108581.t1
g108582.t1
g108583.t1
g108584.t1
g108585.t1
g108586.t1
g108587.t1
g108588.t1	K10955
g108589.t1
g108590.t1
g108591.t1
g108592.t1
g108593.t1
g108594.t1
g108595.t1
g108596.t1
g108597.t1
g108598.t1
g108599.t1
g108600.t1
g108601.t1
g108602.t1
g108602.t2
g108603.t1
g108604.t1
g108605.t1
g108606.t1
g108607.t1
g108608.t1
g108609.t1
g108610.t1
g108611.t1
g108612.t1
g108613.t1
g108614.t1
g108615.t1
g108616.t1
g108617.t1
g108618.t1
g108618.t2
g108619.t1
g108620.t1
g108621.t1
g108622.t1
g108622.t2
g108623.t1
g108624.t1
g108625.t1
g108625.t2
g108626.t1
g108627.t1
g108628.t1
g108629.t1
g108630.t1
g108631.t1
g108632.t1
g108633.t1
g108634.t1
g108635.t1
g108636.t1
g108637.t1
g108638.t1
g108639.t1
g108640.t1
g108641.t1
g108642.t1
g108643.t1
g108644.t1
g108645.t1
g108646.t1
g108647.t1
g108648.t1
g108649.t1
g108650.t1
g108651.t1
g108652.t1
g108653.t1
g108654.t1
g108655.t1
g108656.t1
g108657.t1
g108658.t1
g108659.t1
g108660.t1
g108661.t1
g108662.t1
g108663.t1
g108664.t1
g108665.t1
g108666.t1
g108667.t1
g108668.t1
g108669.t1
g108669.t2
g108670.t1
g108671.t1
g108672.t1
g108673.t1
g108674.t1
g108675.t1
g108675.t2
g108676.t1
g108677.t1
g108678.t1
g108679.t1
g108680.t1
g108681.t1
g108682.t1
g108683.t1
g108683.t2
g108684.t1
g108685.t1
g108686.t1
g108687.t1
g108687.t2
g108688.t1
g108689.t1
g108690.t1
g108691.t1
g108692.t1
g108692.t2
g108693.t1
g108694.t1
g108695.t1
g108696.t1
g108697.t1
g108698.t1
g108699.t1
g108699.t2
g108700.t1
g108701.t1
g108702.t1
g108703.t1
g108704.t1
g108705.t1	K14769
g108706.t1
g108706.t2	K14769
g108707.t1
g108708.t1
g108709.t1
g108710.t1
g108711.t1
g108712.t1
g108712.t2
g108713.t1	K14305
g108714.t1
g108715.t1
g108716.t1
g108717.t1
g108718.t1
g108719.t1	K11765
g108719.t2	K11765
g108720.t1
g108721.t1	K11765
g108722.t1	K12457
g108723.t1
g108724.t1
g108725.t1
g108726.t1
g108727.t1
g108728.t1
g108729.t1
g108730.t1
g108730.t2
g108731.t1
g108731.t2
g108732.t1
g108733.t1
g108734.t1	K14165
g108735.t1
g108736.t1
g108736.t2
g108737.t1
g108738.t1
g108739.t1
g108740.t1
g108741.t1	K04459
g108741.t2	K04459
g108742.t1
g108743.t1
g108743.t2
g108744.t1
g108745.t1
g108746.t1
g108746.t2
g108747.t1
g108748.t1
g108749.t1
g108750.t1
g108751.t1
g108752.t1
g108753.t1
g108754.t1
g108755.t1
g108756.t1
g108757.t1
g108758.t1
g108759.t1
g108760.t1
g108761.t1
g108762.t1
g108763.t1
g108764.t1	K16060
g108764.t2	K16060
g108765.t1
g108766.t1
g108766.t2
g108767.t1
g108768.t1
g108769.t1
g108770.t1
g108771.t1
g108772.t1
g108773.t1
g108774.t1	K13093
g108775.t1
g108776.t1
g108777.t1
g108778.t1	K13093
g108779.t1
g108780.t1
g108781.t1
g108782.t1
g108783.t1
g108784.t1	K19882
g108784.t2	K19882
g108785.t1
g108786.t1
g108787.t1
g108788.t1
g108789.t1
g108790.t1
g108791.t1
g108792.t1
g108792.t2
g108793.t1
g108794.t1
g108795.t1
g108796.t1
g108797.t1
g108798.t1
g108799.t1
g108800.t1
g108801.t1
g108802.t1
g108803.t1
g108804.t1
g108805.t1
g108806.t1
g108807.t1
g108808.t1
g108809.t1
g108810.t1
g108811.t1
g108812.t1
g108813.t1
g108814.t1
g108815.t1
g108816.t1
g108817.t1
g108818.t1
g108819.t1
g108820.t1	K01014
g108820.t2
g108821.t1
g108822.t1
g108823.t1
g108824.t1
g108825.t1	K00515
g108826.t1
g108827.t1
g108827.t2
g108828.t1
g108829.t1
g108830.t1
g108831.t1
g108831.t2
g108831.t3
g108832.t1
g108833.t1	K04319
g108834.t1
g108835.t1
g108836.t1
g108836.t2
g108837.t1
g108838.t1	K13179
g108838.t2	K13179
g108839.t1
g108840.t1
g108841.t1
g108842.t1
g108843.t1
g108843.t2
g108844.t1
g108845.t1
g108845.t2
g108846.t1
g108846.t2
g108847.t1
g108848.t1
g108849.t1
g108850.t1
g108850.t2
g108851.t1
g108852.t1
g108853.t1
g108854.t1
g108855.t1
g108856.t1
g108857.t1
g108857.t2
g108858.t1
g108859.t1
g108860.t1
g108861.t1
g108862.t1
g108863.t1
g108864.t1
g108865.t1
g108866.t1
g108867.t1
g108868.t1
g108869.t1
g108870.t1
g108871.t1
g108871.t2
g108872.t1
g108873.t1
g108874.t1
g108875.t1
g108876.t1
g108877.t1	K14945
g108877.t2	K14945
g108878.t1
g108879.t1
g108880.t1
g108881.t1
g108882.t1
g108883.t1
g108884.t1
g108885.t1
g108886.t1
g108886.t2
g108887.t1
g108888.t1
g108889.t1
g108890.t1
g108891.t1
g108892.t1
g108893.t1
g108894.t1
g108895.t1
g108896.t1
g108897.t1
g108897.t2
g108898.t1
g108899.t1
g108900.t1
g108901.t1
g108902.t1
g108903.t1
g108904.t1
g108905.t1
g108906.t1
g108907.t1
g108908.t1
g108909.t1
g108910.t1
g108911.t1
g108912.t1
g108913.t1	K13161
g108913.t2	K13161
g108914.t1
g108915.t1
g108916.t1
g108917.t1
g108918.t1	K10277
g108918.t2	K10277
g108919.t1
g108919.t2
g108920.t1
g108921.t1
g108922.t1
g108923.t1
g108924.t1
g108925.t1
g108926.t1
g108927.t1
g108928.t1
g108929.t1
g108930.t1
g108931.t1
g108932.t1
g108933.t1
g108934.t1
g108935.t1
g108936.t1
g108937.t1
g108938.t1
g108939.t1
g108939.t2
g108940.t1
g108940.t2
g108941.t1
g108942.t1
g108943.t1
g108944.t1
g108945.t1
g108946.t1
g108947.t1
g108948.t1
g108949.t1
g108950.t1
g108951.t1
g108952.t1
g108953.t1
g108954.t1
g108955.t1
g108956.t1
g108957.t1
g108958.t1
g108959.t1
g108960.t1
g108961.t1
g108962.t1
g108963.t1
g108963.t2
g108964.t1
g108965.t1
g108966.t1
g108967.t1
g108968.t1
g108969.t1
g108970.t1
g108971.t1
g108971.t2
g108972.t1
g108973.t1
g108974.t1
g108975.t1
g108976.t1
g108977.t1
g108978.t1
g108979.t1
g108980.t1
g108981.t1
g108982.t1
g108982.t2
g108983.t1
g108984.t1
g108985.t1
g108985.t2
g108986.t1
g108987.t1
g108988.t1
g108988.t2
g108989.t1
g108990.t1
g108991.t1
g108992.t1
g108993.t1
g108994.t1
g108995.t1
g108996.t1
g108997.t1
g108998.t1
g108999.t1
g109000.t1
g109001.t1
g109002.t1
g109003.t1
g109004.t1
g109005.t1
g109006.t1
g109007.t1
g109008.t1
g109009.t1
g109009.t2
g109010.t1
g109011.t1
g109012.t1
g109013.t1
g109014.t1
g109015.t1
g109016.t1
g109016.t2
g109017.t1
g109017.t2
g109018.t1
g109019.t1
g109020.t1
g109021.t1
g109022.t1
g109023.t1
g109023.t2
g109024.t1
g109025.t1
g109026.t1
g109027.t1
g109028.t1
g109029.t1
g109030.t1
g109031.t1
g109032.t1
g109033.t1	K17847
g109034.t1
g109035.t1
g109036.t1
g109036.t2
g109037.t1	K09408
g109038.t1
g109039.t1
g109040.t1
g109041.t1
g109042.t1
g109043.t1
g109044.t1
g109045.t1
g109046.t1
g109047.t1
g109048.t1
g109049.t1
g109050.t1
g109051.t1
g109052.t1
g109053.t1
g109054.t1
g109055.t1
g109056.t1
g109057.t1
g109058.t1
g109059.t1
g109060.t1
g109060.t2
g109061.t1
g109062.t1
g109062.t2
g109063.t1
g109063.t2
g109064.t1
g109064.t2
g109065.t1	K13341
g109065.t2	K13341
g109066.t1
g109067.t1
g109068.t1
g109069.t1
g109070.t1
g109071.t1
g109072.t1	K06052
g109072.t2	K06052
g109073.t1
g109073.t2
g109074.t1
g109074.t2
g109075.t1
g109076.t1
g109077.t1
g109078.t1
g109079.t1
g109080.t1
g109081.t1
g109081.t2
g109082.t1
g109083.t1
g109084.t1
g109085.t1
g109086.t1
g109087.t1
g109088.t1
g109089.t1
g109090.t1
g109091.t1
g109092.t1
g109093.t1	K19176
g109094.t1
g109095.t1
g109095.t2
g109096.t1
g109097.t1	K11859
g109097.t2	K11859
g109098.t1
g109099.t1
g109100.t1
g109101.t1
g109102.t1
g109103.t1
g109104.t1
g109104.t2
g109105.t1
g109106.t1
g109107.t1
g109107.t2
g109108.t1
g109109.t1
g109109.t2
g109110.t1
g109111.t1
g109112.t1
g109113.t1
g109114.t1
g109115.t1
g109116.t1
g109117.t1
g109118.t1
g109119.t1
g109120.t1
g109120.t2
g109121.t1
g109122.t1
g109123.t1
g109124.t1
g109125.t1
g109126.t1
g109127.t1
g109128.t1
g109129.t1
g109130.t1
g109131.t1
g109132.t1
g109133.t1
g109134.t1
g109135.t1
g109136.t1
g109137.t1
g109138.t1
g109139.t1	K05694
g109139.t2	K05694
g109140.t1
g109141.t1
g109141.t2
g109142.t1
g109143.t1
g109144.t1
g109145.t1
g109146.t1
g109147.t1
g109148.t1
g109149.t1
g109150.t1
g109151.t1
g109152.t1
g109153.t1
g109154.t1
g109155.t1
g109155.t2
g109156.t1
g109156.t2
g109157.t1
g109158.t1
g109159.t1
g109160.t1
g109161.t1
g109162.t1
g109163.t1
g109164.t1
g109165.t1
g109166.t1
g109167.t1
g109168.t1
g109169.t1
g109169.t2
g109170.t1
g109171.t1
g109172.t1
g109173.t1
g109173.t2
g109174.t1
g109175.t1
g109175.t2
g109176.t1
g109177.t1
g109178.t1
g109178.t2
g109179.t1
g109179.t2
g109180.t1
g109181.t1
g109182.t1
g109183.t1
g109184.t1
g109185.t1
g109186.t1
g109187.t1
g109187.t2
g109188.t1
g109189.t1
g109190.t1
g109191.t1
g109192.t1
g109193.t1
g109194.t1
g109195.t1
g109196.t1
g109197.t1
g109198.t1
g109199.t1
g109200.t1
g109201.t1
g109201.t2
g109202.t1
g109203.t1
g109203.t2
g109204.t1
g109204.t2
g109205.t1
g109206.t1
g109207.t1
g109208.t1
g109208.t2
g109209.t1
g109210.t1
g109211.t1
g109212.t1
g109213.t1
g109214.t1
g109215.t1
g109216.t1
g109217.t1
g109218.t1
g109219.t1
g109220.t1
g109221.t1
g109222.t1
g109223.t1
g109224.t1
g109225.t1
g109226.t1
g109226.t2
g109227.t1
g109228.t1
g109229.t1
g109230.t1
g109230.t2
g109231.t1
g109231.t2
g109232.t1
g109233.t1
g109234.t1
g109235.t1
g109236.t1
g109236.t2
g109237.t1
g109238.t1
g109239.t1
g109240.t1
g109241.t1
g109242.t1
g109243.t1
g109244.t1
g109245.t1
g109246.t1
g109247.t1
g109248.t1
g109249.t1
g109250.t1
g109251.t1
g109252.t1
g109253.t1
g109254.t1
g109255.t1
g109256.t1
g109257.t1
g109258.t1
g109259.t1
g109259.t2
g109260.t1
g109261.t1
g109262.t1
g109262.t2
g109263.t1
g109264.t1
g109265.t1
g109266.t1
g109266.t2
g109267.t1
g109268.t1
g109268.t2
g109269.t1
g109270.t1
g109271.t1
g109272.t1
g109272.t2
g109273.t1
g109274.t1
g109275.t1
g109276.t1
g109277.t1
g109278.t1
g109279.t1
g109279.t2
g109280.t1
g109281.t1
g109281.t2
g109282.t1
g109283.t1
g109284.t1
g109285.t1
g109285.t2
g109286.t1
g109287.t1
g109288.t1
g109289.t1
g109290.t1
g109291.t1	K03581
g109292.t1
g109293.t1
g109294.t1
g109295.t1
g109296.t1
g109296.t2
g109297.t1
g109298.t1
g109299.t1
g109300.t1
g109301.t1	K08202
g109301.t2
g109302.t1
g109303.t1
g109304.t1
g109305.t1
g109306.t1
g109307.t1
g109308.t1
g109309.t1
g109310.t1
g109311.t1
g109312.t1
g109313.t1
g109314.t1	K13907
g109315.t1
g109316.t1
g109317.t1
g109318.t1
g109318.t2
g109319.t1
g109320.t1
g109321.t1
g109322.t1
g109323.t1	K08380
g109324.t1
g109325.t1
g109326.t1
g109327.t1
g109328.t1
g109329.t1
g109330.t1
g109331.t1
g109332.t1
g109333.t1
g109334.t1
g109335.t1
g109335.t2
g109336.t1
g109337.t1
g109337.t2
g109338.t1
g109339.t1
g109340.t1
g109340.t2
g109341.t1
g109341.t2
g109342.t1
g109343.t1
g109344.t1
g109345.t1
g109346.t1
g109347.t1
g109348.t1
g109349.t1
g109349.t2
g109350.t1
g109351.t1
g109352.t1
g109353.t1
g109354.t1
g109355.t1
g109356.t1
g109357.t1
g109358.t1
g109359.t1
g109360.t1
g109361.t1
g109362.t1
g109363.t1
g109364.t1
g109365.t1
g109366.t1
g109367.t1
g109368.t1
g109369.t1
g109370.t1
g109371.t1
g109372.t1
g109373.t1
g109374.t1
g109375.t1
g109376.t1
g109377.t1
g109378.t1
g109379.t1
g109380.t1
g109381.t1	K07440
g109382.t1
g109383.t1
g109384.t1
g109384.t2
g109385.t1
g109386.t1
g109387.t1
g109388.t1
g109389.t1
g109390.t1
g109391.t1
g109392.t1
g109393.t1
g109394.t1
g109395.t1
g109395.t2
g109396.t1	K19496
g109396.t2	K19496
g109397.t1
g109398.t1
g109399.t1
g109400.t1
g109401.t1
g109402.t1
g109403.t1
g109404.t1	K22754
g109404.t2	K22754
g109405.t1
g109406.t1
g109407.t1
g109407.t2
g109408.t1
g109409.t1
g109410.t1
g109411.t1
g109412.t1
g109413.t1
g109414.t1
g109415.t1
g109416.t1
g109417.t1
g109418.t1
g109419.t1
g109420.t1	K22754
g109420.t2	K22754
g109421.t1
g109422.t1
g109423.t1
g109424.t1
g109425.t1
g109426.t1
g109427.t1
g109428.t1
g109429.t1
g109430.t1
g109430.t2
g109431.t1
g109432.t1
g109433.t1
g109434.t1
g109435.t1	K22754
g109436.t1
g109437.t1
g109438.t1
g109439.t1
g109440.t1
g109441.t1
g109441.t2
g109441.t3	K22754
g109442.t1
g109443.t1
g109444.t1
g109445.t1
g109446.t1
g109447.t1
g109448.t1
g109449.t1
g109450.t1
g109451.t1
g109452.t1
g109453.t1
g109453.t2
g109454.t1
g109455.t1	K22754
g109455.t2	K22754
g109456.t1	K22754
g109457.t1
g109458.t1
g109459.t1
g109460.t1
g109461.t1
g109462.t1
g109463.t1
g109464.t1
g109465.t1
g109466.t1
g109467.t1
g109468.t1
g109469.t1
g109470.t1
g109471.t1
g109472.t1
g109473.t1
g109474.t1
g109475.t1
g109476.t1
g109477.t1
g109478.t1
g109479.t1
g109480.t1
g109481.t1
g109482.t1
g109483.t1
g109484.t1
g109485.t1
g109486.t1
g109487.t1
g109488.t1
g109489.t1
g109490.t1
g109491.t1
g109492.t1
g109492.t2
g109493.t1
g109494.t1
g109495.t1
g109496.t1
g109497.t1
g109498.t1
g109499.t1
g109500.t1
g109500.t2
g109501.t1
g109502.t1
g109503.t1
g109504.t1
g109504.t2
g109505.t1
g109506.t1
g109507.t1
g109508.t1
g109509.t1
g109510.t1
g109511.t1
g109512.t1
g109513.t1
g109513.t2
g109514.t1
g109515.t1
g109515.t2
g109516.t1
g109517.t1
g109518.t1
g109519.t1
g109519.t2
g109520.t1
g109521.t1
g109522.t1
g109523.t1
g109524.t1
g109525.t1
g109526.t1
g109527.t1
g109528.t1
g109529.t1
g109530.t1
g109531.t1
g109532.t1	K10669
g109533.t1
g109534.t1
g109535.t1
g109536.t1
g109537.t1
g109538.t1
g109539.t1
g109540.t1
g109540.t2
g109541.t1
g109542.t1
g109543.t1
g109544.t1
g109545.t1
g109546.t1
g109547.t1
g109548.t1
g109549.t1
g109550.t1
g109551.t1
g109551.t2
g109552.t1
g109552.t2
g109553.t1
g109553.t2
g109554.t1
g109555.t1
g109556.t1
g109557.t1
g109558.t1
g109559.t1
g109560.t1
g109560.t2
g109561.t1
g109562.t1
g109563.t1
g109564.t1
g109565.t1
g109566.t1
g109567.t1
g109567.t2
g109568.t1
g109568.t2
g109569.t1	K22754
g109569.t2	K22754
g109570.t1	K22754
g109571.t1
g109572.t1
g109572.t2
g109573.t1
g109574.t1
g109575.t1
g109575.t2
g109576.t1
g109577.t1
g109578.t1
g109579.t1
g109579.t2
g109580.t1
g109581.t1
g109582.t1
g109583.t1
g109584.t1
g109585.t1
g109586.t1
g109587.t1
g109587.t2
g109588.t1
g109589.t1
g109590.t1
g109591.t1
g109592.t1
g109592.t2
g109593.t1
g109594.t1
g109595.t1
g109596.t1
g109597.t1
g109598.t1
g109599.t1
g109600.t1
g109601.t1
g109602.t1
g109603.t1
g109604.t1
g109605.t1
g109605.t2
g109606.t1	K01302
g109607.t1
g109608.t1
g109609.t1
g109610.t1
g109611.t1	K03236
g109612.t1	K03236
g109613.t1
g109613.t2
g109614.t1
g109615.t1
g109616.t1
g109617.t1
g109618.t1
g109619.t1
g109620.t1
g109621.t1	K20412
g109622.t1
g109623.t1
g109624.t1
g109625.t1
g109626.t1
g109627.t1
g109628.t1
g109629.t1	K15538
g109629.t2	K15538
g109630.t1
g109631.t1
g109632.t1	K13167
g109633.t1
g109633.t2
g109634.t1
g109635.t1
g109636.t1	K13191
g109637.t1	K04565
g109638.t1
g109639.t1
g109640.t1
g109641.t1
g109642.t1
g109643.t1
g109644.t1
g109645.t1
g109646.t1
g109647.t1
g109648.t1
g109649.t1
g109650.t1	K18668
g109651.t1
g109652.t1
g109653.t1
g109654.t1
g109655.t1
g109656.t1
g109657.t1
g109657.t2
g109658.t1	K16912
g109658.t2
g109659.t1
g109659.t2
g109660.t1
g109661.t1
g109662.t1
g109663.t1
g109664.t1
g109665.t1
g109666.t1
g109667.t1
g109667.t2
g109668.t1
g109669.t1
g109670.t1
g109671.t1
g109672.t1
g109672.t2
g109673.t1
g109674.t1
g109675.t1
g109676.t1
g109677.t1
g109678.t1
g109679.t1
g109680.t1
g109681.t1
g109681.t2
g109682.t1
g109683.t1
g109684.t1
g109685.t1
g109685.t2
g109686.t1
g109687.t1
g109688.t1
g109689.t1	K00591
g109689.t2	K00591
g109690.t1
g109691.t1	K13170
g109692.t1	K05662
g109692.t2	K05662
g109693.t1
g109694.t1
g109695.t1
g109696.t1
g109696.t2
g109697.t1
g109698.t1
g109699.t1
g109700.t1	K00761
g109701.t1
g109701.t2
g109702.t1
g109703.t1
g109704.t1
g109705.t1
g109706.t1
g109706.t2
g109707.t1
g109708.t1
g109709.t1
g109710.t1
g109711.t1
g109711.t2
g109712.t1
g109713.t1
g109713.t2
g109714.t1
g109715.t1
g109716.t1
g109716.t2
g109717.t1
g109718.t1
g109719.t1
g109719.t2
g109720.t1
g109721.t1
g109722.t1
g109723.t1
g109724.t1
g109725.t1
g109726.t1
g109727.t1
g109728.t1
g109728.t2
g109729.t1
g109730.t1
g109731.t1	K21754
g109732.t1
g109733.t1
g109734.t1
g109735.t1
g109736.t1
g109737.t1
g109738.t1
g109739.t1
g109740.t1
g109741.t1
g109742.t1
g109743.t1
g109744.t1
g109745.t1
g109745.t2
g109746.t1
g109747.t1
g109748.t1
g109749.t1
g109750.t1
g109751.t1
g109752.t1
g109752.t2
g109753.t1
g109754.t1
g109754.t2
g109755.t1
g109756.t1
g109757.t1	K12463
g109758.t1
g109759.t1
g109760.t1
g109761.t1	K12463
g109761.t2	K12463
g109762.t1
g109763.t1
g109764.t1
g109765.t1
g109765.t2
g109766.t1
g109767.t1
g109768.t1
g109769.t1	K00161
g109770.t1
g109770.t2
g109771.t1
g109772.t1
g109773.t1
g109774.t1	K18617
g109775.t1
g109776.t1
g109777.t1
g109778.t1
g109778.t2
g109779.t1
g109780.t1
g109781.t1
g109782.t1
g109783.t1
g109784.t1
g109785.t1
g109786.t1
g109787.t1
g109788.t1
g109789.t1
g109790.t1
g109791.t1
g109792.t1
g109793.t1
g109794.t1
g109795.t1
g109796.t1
g109797.t1
g109798.t1
g109799.t1
g109800.t1
g109801.t1
g109802.t1
g109803.t1
g109804.t1
g109805.t1
g109805.t2
g109806.t1
g109807.t1
g109808.t1
g109809.t1
g109810.t1
g109811.t1
g109812.t1
g109813.t1
g109814.t1
g109815.t1
g109815.t2
g109816.t1
g109816.t2
g109817.t1
g109818.t1
g109819.t1
g109820.t1
g109821.t1	K04603
g109822.t1
g109823.t1
g109824.t1
g109824.t2
g109825.t1
g109826.t1
g109827.t1
g109828.t1
g109829.t1
g109830.t1	K04603
g109831.t1
g109832.t1
g109833.t1
g109834.t1
g109835.t1
g109836.t1
g109837.t1
g109838.t1
g109839.t1
g109840.t1
g109841.t1
g109842.t1
g109843.t1
g109844.t1
g109844.t2
g109845.t1
g109846.t1
g109847.t1
g109848.t1
g109849.t1
g109850.t1
g109851.t1
g109852.t1
g109853.t1
g109854.t1
g109855.t1
g109856.t1
g109857.t1
g109858.t1
g109859.t1
g109860.t1
g109861.t1
g109862.t1
g109863.t1
g109864.t1
g109865.t1
g109866.t1	K08797
g109867.t1
g109868.t1
g109869.t1
g109870.t1
g109871.t1
g109872.t1
g109873.t1
g109873.t2
g109874.t1
g109875.t1
g109876.t1
g109877.t1
g109878.t1
g109879.t1
g109880.t1
g109881.t1
g109882.t1
g109883.t1
g109884.t1
g109885.t1	K11823
g109886.t1	K11823
g109887.t1
g109887.t2
g109888.t1
g109889.t1
g109889.t2
g109890.t1
g109891.t1
g109892.t1
g109893.t1
g109893.t2
g109894.t1
g109895.t1
g109896.t1
g109897.t1
g109898.t1
g109899.t1
g109899.t2
g109900.t1
g109901.t1
g109902.t1
g109903.t1
g109904.t1
g109905.t1
g109906.t1
g109907.t1
g109908.t1
g109909.t1
g109910.t1
g109911.t1
g109912.t1
g109913.t1
g109914.t1
g109915.t1
g109915.t2
g109916.t1
g109917.t1
g109918.t1
g109919.t1
g109920.t1	K14439
g109920.t2	K14439
g109921.t1
g109922.t1
g109923.t1
g109924.t1
g109925.t1
g109926.t1	K17413
g109926.t2	K17413
g109927.t1
g109927.t2
g109928.t1
g109929.t1
g109930.t1
g109931.t1
g109932.t1	K06270
g109933.t1
g109933.t2
g109934.t1	K06270
g109934.t2	K06270
g109935.t1
g109936.t1
g109937.t1
g109938.t1
g109939.t1
g109940.t1
g109941.t1
g109941.t2
g109942.t1
g109943.t1
g109944.t1
g109945.t1
g109946.t1
g109947.t1
g109948.t1
g109949.t1
g109950.t1
g109951.t1
g109952.t1
g109953.t1
g109954.t1
g109955.t1
g109956.t1	K00500
g109957.t1
g109958.t1
g109959.t1
g109960.t1
g109960.t2
g109961.t1
g109962.t1
g109963.t1
g109964.t1
g109965.t1
g109966.t1
g109967.t1
g109968.t1
g109969.t1
g109970.t1
g109971.t1
g109972.t1
g109973.t1
g109974.t1
g109975.t1
g109976.t1
g109977.t1
g109978.t1
g109979.t1
g109980.t1
g109981.t1
g109982.t1
g109983.t1
g109984.t1
g109985.t1	K01262
g109986.t1
g109987.t1
g109988.t1
g109989.t1
g109989.t2
g109990.t1
g109991.t1
g109992.t1
g109993.t1	K16061
g109993.t2	K16061
g109994.t1
g109994.t2
g109995.t1
g109996.t1
g109997.t1
g109998.t1
g109998.t2
g109999.t1
g110000.t1
g110001.t1
g110002.t1
g110003.t1
g110004.t1
g110005.t1
g110006.t1
g110007.t1
g110008.t1
g110009.t1
g110010.t1
g110011.t1
g110012.t1
g110013.t1
g110014.t1	K08339
g110015.t1
g110016.t1	K14464
g110017.t1
g110018.t1
g110019.t1
g110019.t2
g110020.t1
g110021.t1
g110022.t1
g110023.t1
g110024.t1
g110024.t2
g110025.t1
g110026.t1
g110027.t1
g110028.t1
g110029.t1	K07560
g110030.t1
g110030.t2
g110031.t1
g110032.t1	K18177
g110033.t1	K18177
g110034.t1
g110035.t1
g110036.t1
g110037.t1
g110038.t1
g110039.t1
g110040.t1
g110041.t1
g110041.t2
g110042.t1
g110042.t2
g110043.t1
g110044.t1	K08518
g110045.t1
g110045.t2
g110046.t1	K08518
g110047.t1
g110047.t2
g110048.t1
g110049.t1
g110050.t1
g110051.t1
g110052.t1
g110052.t2
g110053.t1
g110054.t1
g110055.t1
g110056.t1
g110057.t1
g110057.t2
g110058.t1
g110059.t1
g110059.t2
g110060.t1
g110061.t1
g110061.t2
g110062.t1
g110063.t1	K00228
g110064.t1
g110065.t1
g110065.t2
g110066.t1
g110066.t2
g110067.t1
g110068.t1
g110068.t2
g110069.t1
g110070.t1	K00228
g110071.t1
g110072.t1
g110073.t1
g110073.t2
g110074.t1
g110075.t1
g110076.t1
g110077.t1
g110078.t1
g110079.t1
g110079.t2
g110080.t1
g110081.t1
g110082.t1
g110083.t1
g110084.t1
g110085.t1
g110086.t1
g110086.t2
g110087.t1
g110087.t2
g110088.t1
g110089.t1
g110090.t1
g110091.t1
g110092.t1
g110093.t1
g110094.t1
g110095.t1
g110096.t1
g110097.t1
g110098.t1
g110099.t1
g110100.t1
g110101.t1
g110102.t1
g110103.t1
g110104.t1
g110105.t1
g110105.t2
g110106.t1
g110107.t1
g110108.t1
g110109.t1
g110110.t1
g110111.t1
g110112.t1
g110113.t1
g110114.t1
g110115.t1
g110116.t1
g110117.t1
g110118.t1
g110119.t1
g110120.t1
g110121.t1
g110121.t2
g110122.t1
g110123.t1
g110124.t1
g110125.t1
g110126.t1
g110127.t1
g110128.t1
g110128.t2
g110129.t1
g110130.t1
g110131.t1
g110132.t1
g110133.t1
g110134.t1
g110135.t1
g110136.t1
g110137.t1
g110138.t1
g110139.t1
g110140.t1
g110141.t1
g110142.t1
g110143.t1
g110144.t1
g110144.t2
g110145.t1
g110146.t1
g110147.t1
g110148.t1
g110149.t1	K15501
g110149.t2	K15501
g110150.t1
g110151.t1
g110151.t2
g110152.t1
g110153.t1
g110154.t1
g110155.t1	K03014
g110156.t1
g110157.t1
g110158.t1	K10612
g110158.t2	K10612
g110159.t1
g110160.t1
g110161.t1
g110161.t2
g110162.t1	K10612
g110163.t1
g110164.t1
g110165.t1
g110166.t1
g110167.t1
g110168.t1
g110169.t1
g110170.t1
g110171.t1
g110171.t2
g110172.t1
g110173.t1
g110174.t1
g110174.t2
g110175.t1
g110176.t1
g110177.t1
g110178.t1
g110179.t1
g110180.t1
g110181.t1
g110182.t1
g110183.t1
g110184.t1
g110185.t1
g110186.t1
g110187.t1	K12026
g110188.t1
g110189.t1
g110190.t1
g110191.t1
g110192.t1
g110193.t1
g110193.t2
g110194.t1
g110195.t1
g110196.t1
g110197.t1
g110197.t2
g110198.t1
g110199.t1
g110200.t1
g110201.t1
g110202.t1
g110203.t1
g110203.t2
g110204.t1
g110205.t1
g110206.t1
g110207.t1
g110208.t1
g110209.t1
g110209.t2
g110210.t1
g110211.t1
g110212.t1
g110213.t1
g110214.t1
g110215.t1
g110215.t2
g110216.t1
g110217.t1
g110218.t1
g110219.t1	K17598
g110220.t1
g110221.t1
g110222.t1
g110223.t1
g110224.t1	K17598
g110224.t2	K17598
g110225.t1
g110226.t1
g110227.t1
g110228.t1
g110229.t1
g110229.t2
g110230.t1	K12028
g110230.t2	K12028
g110231.t1
g110232.t1
g110233.t1
g110234.t1
g110234.t2
g110235.t1
g110235.t2
g110236.t1	K11436
g110237.t1
g110237.t2
g110238.t1	K12191
g110239.t1
g110239.t2
g110240.t1
g110241.t1
g110241.t2
g110242.t1
g110242.t2
g110243.t1
g110243.t2
g110244.t1
g110245.t1
g110246.t1
g110247.t1
g110248.t1
g110249.t1
g110249.t2	K17452
g110249.t3	K17452
g110250.t1
g110251.t1
g110252.t1
g110253.t1
g110254.t1
g110255.t1
g110256.t1
g110256.t2
g110257.t1
g110258.t1
g110259.t1	K11857
g110260.t1	K11857
g110260.t2	K11857
g110261.t1
g110262.t1	K11857
g110262.t2	K11857
g110263.t1	K02865
g110264.t1
g110265.t1	K16312
g110266.t1
g110266.t2
g110267.t1
g110268.t1
g110269.t1
g110270.t1
g110271.t1
g110272.t1	K02884
g110273.t1
g110274.t1
g110275.t1	K12028
g110276.t1
g110277.t1
g110278.t1
g110279.t1	K21343
g110280.t1
g110281.t1
g110282.t1
g110282.t2
g110283.t1
g110283.t2
g110284.t1
g110285.t1
g110286.t1
g110286.t2
g110287.t1
g110288.t1
g110288.t2
g110289.t1	K07466
g110290.t1
g110291.t1
g110292.t1
g110293.t1
g110294.t1
g110295.t1
g110296.t1
g110297.t1
g110298.t1
g110299.t1
g110300.t1
g110301.t1
g110302.t1
g110303.t1
g110304.t1
g110304.t2
g110305.t1
g110306.t1
g110307.t1
g110308.t1
g110309.t1
g110310.t1
g110311.t1
g110312.t1
g110312.t2
g110313.t1
g110314.t1
g110315.t1
g110316.t1
g110317.t1
g110317.t2
g110318.t1
g110319.t1
g110319.t2
g110320.t1
g110321.t1
g110322.t1
g110323.t1
g110324.t1
g110325.t1	K15254
g110325.t2	K15254
g110326.t1
g110327.t1
g110328.t1
g110329.t1
g110330.t1
g110331.t1
g110331.t2
g110332.t1	K11653
g110333.t1
g110334.t1	K11653
g110335.t1
g110336.t1
g110336.t2
g110337.t1
g110338.t1
g110339.t1
g110340.t1
g110340.t2
g110341.t1
g110342.t1
g110343.t1	K05052
g110344.t1
g110345.t1
g110346.t1
g110347.t1
g110348.t1
g110349.t1
g110350.t1
g110351.t1
g110351.t2
g110352.t1
g110353.t1
g110354.t1
g110355.t1
g110356.t1
g110357.t1
g110358.t1
g110359.t1
g110360.t1
g110361.t1
g110362.t1
g110362.t2
g110363.t1
g110364.t1
g110365.t1
g110366.t1
g110367.t1
g110368.t1
g110369.t1
g110370.t1
g110371.t1
g110372.t1
g110373.t1
g110373.t2
g110374.t1
g110375.t1
g110375.t2
g110376.t1
g110377.t1
g110377.t2
g110378.t1
g110379.t1
g110380.t1
g110381.t1
g110382.t1
g110382.t2
g110383.t1
g110383.t2
g110384.t1
g110385.t1
g110385.t2
g110386.t1
g110387.t1
g110388.t1
g110389.t1
g110389.t2	K01578
g110389.t3
g110390.t1
g110391.t1	K12505
g110392.t1
g110393.t1
g110394.t1
g110395.t1
g110396.t1
g110397.t1
g110398.t1
g110399.t1
g110399.t2
g110399.t3
g110400.t1
g110401.t1
g110402.t1
g110403.t1
g110404.t1
g110405.t1
g110406.t1
g110407.t1
g110408.t1	K01017
g110409.t1
g110410.t1
g110411.t1
g110412.t1
g110413.t1
g110414.t1
g110415.t1
g110416.t1
g110417.t1
g110418.t1
g110419.t1
g110420.t1
g110421.t1
g110422.t1
g110423.t1
g110424.t1
g110425.t1
g110426.t1
g110426.t2
g110427.t1
g110428.t1
g110428.t2
g110429.t1
g110430.t1
g110431.t1
g110432.t1
g110433.t1
g110434.t1
g110434.t2
g110435.t1
g110436.t1
g110437.t1
g110438.t1
g110439.t1
g110440.t1
g110441.t1
g110442.t1
g110443.t1
g110444.t1
g110445.t1
g110446.t1
g110447.t1
g110448.t1
g110449.t1
g110450.t1
g110451.t1
g110452.t1
g110453.t1
g110453.t2
g110454.t1
g110455.t1
g110456.t1
g110457.t1
g110457.t2
g110458.t1	K10141
g110459.t1
g110460.t1
g110461.t1
g110462.t1
g110463.t1
g110464.t1
g110465.t1
g110466.t1
g110467.t1
g110468.t1
g110468.t2
g110469.t1
g110469.t2	K08202
g110470.t1
g110471.t1
g110472.t1
g110473.t1
g110474.t1
g110474.t2
g110475.t1
g110476.t1
g110477.t1
g110478.t1
g110478.t2
g110479.t1
g110480.t1
g110481.t1
g110482.t1
g110482.t2
g110483.t1
g110484.t1
g110485.t1
g110485.t2
g110486.t1
g110487.t1
g110488.t1
g110489.t1
g110490.t1	K12868
g110491.t1
g110492.t1
g110493.t1
g110494.t1
g110495.t1
g110495.t2
g110496.t1
g110496.t2
g110497.t1
g110497.t2
g110498.t1
g110499.t1	K15042
g110499.t2	K15042
g110500.t1
g110500.t2
g110501.t1
g110502.t1
g110503.t1
g110504.t1
g110505.t1
g110506.t1
g110506.t2
g110507.t1
g110508.t1
g110508.t2
g110509.t1
g110510.t1
g110510.t2
g110511.t1
g110512.t1
g110512.t2
g110513.t1
g110514.t1	K13219
g110515.t1
g110516.t1	K13219
g110516.t2	K13219
g110517.t1
g110518.t1
g110519.t1
g110520.t1
g110521.t1
g110521.t2
g110522.t1
g110523.t1	K15502
g110524.t1
g110525.t1
g110525.t2
g110526.t1
g110527.t1
g110528.t1
g110529.t1
g110530.t1
g110531.t1	K11997
g110532.t1
g110533.t1
g110534.t1
g110535.t1
g110536.t1
g110537.t1	K15290
g110538.t1
g110539.t1
g110540.t1
g110540.t2
g110541.t1
g110542.t1
g110543.t1
g110544.t1
g110544.t2
g110545.t1
g110546.t1
g110547.t1
g110548.t1
g110549.t1
g110550.t1
g110550.t2
g110551.t1
g110552.t1	K21867
g110552.t2	K12166
g110553.t1
g110554.t1
g110554.t2
g110555.t1
g110555.t2
g110556.t1
g110556.t2
g110557.t1
g110558.t1
g110559.t1
g110560.t1
g110561.t1
g110562.t1
g110562.t2
g110563.t1
g110564.t1
g110565.t1
g110566.t1
g110567.t1
g110568.t1
g110568.t2
g110569.t1
g110570.t1
g110571.t1
g110572.t1
g110573.t1
g110574.t1
g110575.t1
g110576.t1	K02354
g110577.t1
g110578.t1
g110579.t1
g110580.t1
g110580.t2
g110581.t1
g110582.t1
g110583.t1
g110584.t1
g110584.t2
g110585.t1
g110586.t1
g110586.t2
g110587.t1
g110588.t1
g110589.t1
g110590.t1
g110591.t1
g110592.t1
g110593.t1
g110594.t1
g110595.t1
g110596.t1
g110597.t1
g110598.t1
g110599.t1
g110600.t1
g110601.t1
g110602.t1
g110603.t1
g110604.t1
g110605.t1
g110606.t1
g110606.t2
g110607.t1
g110608.t1
g110609.t1
g110610.t1
g110611.t1
g110611.t2
g110612.t1
g110612.t2
g110613.t1
g110614.t1
g110615.t1
g110616.t1
g110617.t1
g110618.t1
g110619.t1
g110620.t1
g110620.t2
g110621.t1
g110622.t1	K05759
g110623.t1
g110623.t2
g110624.t1	K05022
g110625.t1
g110626.t1	K10894
g110626.t2	K10894
g110627.t1
g110628.t1	K10894
g110628.t2	K10894
g110629.t1
g110630.t1
g110630.t2
g110631.t1
g110632.t1
g110633.t1	K21421
g110633.t2	K21421
g110634.t1
g110635.t1
g110635.t2
g110636.t1
g110637.t1
g110638.t1
g110639.t1
g110640.t1
g110641.t1
g110641.t2
g110642.t1
g110643.t1
g110644.t1
g110645.t1
g110646.t1
g110647.t1
g110648.t1
g110649.t1
g110650.t1
g110651.t1
g110652.t1
g110653.t1
g110654.t1
g110655.t1
g110656.t1
g110657.t1
g110658.t1
g110659.t1
g110660.t1
g110661.t1
g110662.t1
g110663.t1
g110664.t1
g110665.t1
g110666.t1
g110667.t1
g110668.t1
g110668.t2
g110669.t1
g110670.t1
g110671.t1	K17607
g110672.t1
g110673.t1
g110674.t1
g110675.t1
g110676.t1
g110677.t1
g110678.t1
g110679.t1	K11807
g110679.t2	K11807
g110680.t1	K11807
g110681.t1
g110682.t1
g110683.t1
g110684.t1
g110685.t1
g110686.t1
g110687.t1
g110688.t1
g110689.t1
g110690.t1
g110691.t1
g110692.t1
g110693.t1
g110694.t1
g110695.t1
g110696.t1
g110697.t1
g110698.t1
g110699.t1
g110700.t1
g110701.t1
g110702.t1
g110703.t1
g110704.t1
g110705.t1
g110706.t1
g110706.t2
g110707.t1
g110708.t1
g110709.t1
g110710.t1
g110711.t1
g110712.t1
g110713.t1
g110714.t1
g110715.t1
g110716.t1
g110717.t1
g110718.t1
g110719.t1
g110720.t1
g110721.t1
g110722.t1
g110723.t1
g110724.t1
g110725.t1
g110726.t1
g110727.t1
g110728.t1
g110729.t1
g110729.t2
g110730.t1
g110731.t1
g110732.t1
g110733.t1
g110734.t1
g110735.t1
g110736.t1
g110737.t1
g110738.t1
g110739.t1
g110740.t1
g110740.t2
g110741.t1
g110742.t1
g110743.t1
g110744.t1
g110745.t1
g110746.t1
g110747.t1
g110748.t1
g110749.t1
g110750.t1
g110751.t1
g110752.t1
g110753.t1
g110754.t1
g110755.t1	K23033
g110756.t1
g110757.t1
g110758.t1
g110759.t1
g110760.t1
g110760.t2
g110761.t1
g110762.t1
g110763.t1
g110764.t1
g110765.t1
g110766.t1
g110767.t1
g110768.t1
g110769.t1
g110770.t1
g110771.t1
g110772.t1
g110773.t1
g110774.t1
g110775.t1
g110775.t2
g110776.t1
g110777.t1
g110778.t1
g110779.t1
g110780.t1
g110781.t1
g110782.t1
g110783.t1
g110784.t1
g110785.t1
g110786.t1
g110787.t1
g110788.t1
g110788.t2
g110789.t1
g110789.t2	K00167
g110790.t1
g110791.t1
g110792.t1
g110793.t1
g110794.t1
g110795.t1
g110796.t1
g110797.t1
g110797.t2
g110798.t1	K00685
g110798.t2	K00685
g110799.t1	K00685
g110800.t1
g110801.t1
g110802.t1
g110803.t1
g110804.t1
g110805.t1
g110806.t1
g110807.t1
g110808.t1
g110808.t2
g110809.t1
g110810.t1
g110811.t1
g110812.t1
g110813.t1
g110814.t1
g110815.t1
g110816.t1
g110816.t2
g110817.t1
g110818.t1	K20186
g110819.t1
g110820.t1
g110821.t1
g110822.t1
g110823.t1
g110824.t1
g110825.t1
g110826.t1
g110827.t1
g110828.t1
g110828.t2
g110829.t1	K12827
g110829.t2	K12827
g110830.t1
g110831.t1
g110832.t1	K21871
g110833.t1	K21871
g110833.t2	K21871
g110834.t1
g110835.t1
g110836.t1
g110837.t1
g110838.t1
g110839.t1
g110840.t1
g110841.t1
g110842.t1	K05731
g110843.t1
g110844.t1
g110844.t2
g110845.t1
g110846.t1
g110847.t1
g110848.t1
g110848.t2
g110849.t1
g110850.t1
g110851.t1
g110851.t2
g110852.t1
g110853.t1
g110854.t1
g110855.t1
g110856.t1
g110857.t1
g110857.t2
g110858.t1
g110859.t1
g110860.t1
g110860.t2
g110861.t1
g110862.t1
g110863.t1
g110864.t1
g110865.t1
g110866.t1
g110867.t1
g110868.t1
g110869.t1
g110870.t1
g110871.t1
g110872.t1
g110873.t1
g110874.t1
g110875.t1
g110876.t1
g110877.t1
g110878.t1
g110879.t1
g110880.t1
g110881.t1
g110882.t1
g110883.t1
g110884.t1
g110885.t1
g110886.t1
g110887.t1
g110888.t1
g110889.t1
g110889.t2
g110890.t1
g110891.t1
g110892.t1
g110892.t2
g110893.t1
g110894.t1
g110895.t1
g110896.t1
g110897.t1
g110898.t1
g110899.t1
g110900.t1
g110901.t1	K00213
g110902.t1
g110903.t1
g110904.t1
g110905.t1
g110906.t1
g110907.t1
g110908.t1
g110909.t1
g110910.t1
g110911.t1
g110912.t1
g110913.t1
g110914.t1
g110915.t1
g110916.t1
g110917.t1
g110918.t1
g110919.t1
g110920.t1
g110921.t1	K08202
g110922.t1
g110922.t2
g110923.t1
g110924.t1
g110925.t1
g110926.t1
g110926.t2
g110927.t1
g110928.t1
g110929.t1
g110930.t1
g110931.t1
g110932.t1
g110933.t1
g110934.t1
g110935.t1
g110936.t1
g110937.t1
g110937.t2
g110938.t1
g110939.t1
g110940.t1
g110941.t1
g110942.t1
g110943.t1
g110943.t2
g110944.t1
g110944.t2
g110945.t1
g110946.t1
g110947.t1
g110948.t1
g110949.t1
g110950.t1
g110951.t1
g110952.t1
g110953.t1
g110954.t1
g110955.t1
g110955.t2
g110956.t1
g110957.t1
g110958.t1
g110959.t1
g110960.t1
g110961.t1
g110962.t1
g110963.t1
g110964.t1
g110964.t2
g110965.t1
g110966.t1
g110967.t1
g110968.t1
g110969.t1
g110970.t1
g110971.t1
g110972.t1
g110973.t1
g110974.t1
g110975.t1
g110976.t1
g110977.t1
g110978.t1
g110979.t1
g110979.t2
g110980.t1
g110981.t1
g110982.t1
g110983.t1
g110984.t1
g110985.t1
g110986.t1
g110987.t1
g110988.t1
g110989.t1
g110990.t1
g110991.t1
g110991.t2
g110992.t1
g110993.t1
g110993.t2
g110994.t1	K19910
g110994.t2	K19910
g110995.t1
g110996.t1
g110997.t1
g110998.t1
g110999.t1
g111000.t1
g111001.t1
g111002.t1
g111003.t1
g111003.t2
g111004.t1
g111005.t1
g111006.t1
g111007.t1
g111008.t1
g111009.t1
g111010.t1
g111011.t1
g111012.t1
g111013.t1
g111014.t1
g111015.t1
g111016.t1
g111017.t1
g111018.t1
g111019.t1
g111019.t2
g111020.t1	K19912
g111021.t1
g111022.t1
g111023.t1
g111024.t1
g111025.t1
g111026.t1
g111027.t1
g111028.t1
g111029.t1
g111030.t1
g111031.t1
g111032.t1
g111032.t2
g111033.t1
g111034.t1
g111035.t1
g111036.t1
g111037.t1
g111038.t1
g111039.t1
g111040.t1
g111041.t1
g111042.t1	K11097
g111043.t1
g111044.t1
g111045.t1
g111046.t1
g111047.t1
g111048.t1
g111049.t1
g111050.t1	K00626
g111050.t2	K00626
g111051.t1
g111052.t1
g111053.t1
g111054.t1
g111055.t1	K02929
g111056.t1
g111056.t2
g111057.t1
g111058.t1
g111058.t2
g111059.t1
g111060.t1
g111061.t1
g111062.t1
g111063.t1
g111063.t2
g111064.t1
g111065.t1
g111066.t1
g111067.t1
g111067.t2
g111068.t1
g111069.t1
g111070.t1
g111070.t2	K00472
g111071.t1
g111071.t2
g111072.t1
g111073.t1
g111074.t1
g111075.t1	K14567
g111076.t1
g111077.t1
g111077.t2
g111078.t1	K14567
g111079.t1
g111080.t1	K14567
g111080.t2	K14567
g111081.t1
g111082.t1
g111082.t2
g111083.t1
g111084.t1
g111085.t1
g111086.t1
g111087.t1
g111088.t1
g111089.t1
g111090.t1
g111091.t1
g111092.t1
g111093.t1
g111094.t1
g111095.t1
g111096.t1
g111097.t1
g111098.t1
g111099.t1
g111100.t1
g111101.t1	K07439
g111102.t1
g111103.t1
g111104.t1
g111104.t2
g111105.t1
g111106.t1
g111107.t1
g111107.t2
g111108.t1
g111109.t1
g111110.t1
g111111.t1
g111112.t1
g111113.t1
g111114.t1
g111115.t1
g111116.t1
g111117.t1
g111117.t2
g111118.t1
g111119.t1	K07512
g111120.t1
g111120.t2
g111121.t1
g111122.t1
g111123.t1
g111124.t1
g111125.t1
g111125.t2
g111126.t1
g111127.t1
g111128.t1
g111129.t1
g111130.t1
g111131.t1
g111132.t1
g111133.t1
g111133.t2
g111134.t1
g111135.t1
g111136.t1
g111137.t1
g111138.t1
g111139.t1
g111139.t2
g111140.t1
g111140.t2
g111141.t1
g111142.t1
g111143.t1
g111144.t1
g111145.t1
g111146.t1
g111147.t1	K03136
g111147.t2	K03136
g111148.t1
g111149.t1
g111150.t1
g111151.t1	K12474
g111152.t1
g111153.t1
g111154.t1
g111155.t1
g111156.t1
g111157.t1
g111157.t2
g111158.t1
g111159.t1
g111160.t1
g111161.t1
g111162.t1
g111162.t2
g111163.t1
g111164.t1
g111165.t1
g111166.t1
g111167.t1
g111168.t1
g111169.t1
g111170.t1
g111171.t1
g111172.t1
g111173.t1
g111174.t1
g111175.t1
g111176.t1
g111177.t1
g111178.t1
g111178.t2
g111179.t1
g111179.t2
g111180.t1
g111181.t1
g111182.t1
g111183.t1
g111183.t2
g111184.t1
g111185.t1
g111186.t1
g111186.t2
g111187.t1
g111188.t1
g111189.t1
g111189.t2
g111190.t1	K03960
g111190.t2	K03960
g111191.t1
g111192.t1
g111193.t1
g111194.t1
g111195.t1	K11461
g111195.t2	K11461
g111196.t1
g111197.t1
g111198.t1
g111199.t1	K11466
g111200.t1
g111201.t1
g111202.t1
g111203.t1
g111204.t1
g111205.t1	K08187
g111206.t1	K08187
g111207.t1
g111208.t1
g111209.t1
g111210.t1
g111210.t2
g111211.t1
g111212.t1
g111213.t1
g111214.t1
g111215.t1	K05349
g111215.t2	K05349
g111216.t1
g111217.t1
g111218.t1
g111219.t1
g111220.t1
g111221.t1
g111221.t2	K05349
g111222.t1
g111223.t1
g111224.t1
g111225.t1
g111226.t1
g111227.t1
g111228.t1
g111229.t1
g111230.t1
g111231.t1
g111231.t2
g111232.t1
g111233.t1
g111233.t2
g111234.t1
g111235.t1
g111236.t1
g111237.t1
g111238.t1	K08797
g111239.t1
g111240.t1
g111241.t1
g111241.t2
g111242.t1
g111243.t1
g111244.t1
g111244.t2
g111245.t1	K04725
g111246.t1
g111247.t1
g111248.t1
g111249.t1
g111250.t1
g111251.t1
g111251.t2
g111252.t1
g111253.t1
g111253.t2
g111254.t1
g111255.t1
g111255.t2
g111256.t1
g111257.t1
g111258.t1
g111259.t1
g111260.t1
g111261.t1
g111262.t1
g111263.t1
g111264.t1
g111264.t2
g111265.t1
g111266.t1
g111267.t1
g111268.t1
g111269.t1
g111270.t1
g111270.t2
g111271.t1
g111272.t1
g111273.t1
g111274.t1
g111275.t1
g111276.t1
g111277.t1
g111278.t1
g111279.t1	K02872
g111280.t1
g111281.t1
g111281.t2
g111282.t1
g111282.t2
g111283.t1
g111283.t2
g111284.t1
g111284.t2
g111285.t1
g111286.t1
g111286.t2
g111287.t1
g111288.t1
g111288.t2
g111289.t1
g111290.t1
g111291.t1
g111292.t1
g111293.t1
g111294.t1
g111295.t1
g111295.t2
g111296.t1
g111297.t1
g111298.t1
g111299.t1	K04556
g111300.t1
g111301.t1
g111302.t1
g111303.t1
g111304.t1
g111305.t1
g111305.t2
g111306.t1
g111307.t1
g111308.t1
g111309.t1
g111310.t1
g111311.t1
g111312.t1
g111313.t1
g111314.t1
g111315.t1
g111316.t1
g111317.t1
g111318.t1	K02350
g111318.t2	K02350
g111319.t1
g111320.t1	K02350
g111320.t2	K02350
g111321.t1
g111321.t2
g111322.t1
g111323.t1	K02350
g111324.t1
g111325.t1
g111326.t1
g111327.t1
g111328.t1
g111329.t1
g111330.t1
g111331.t1
g111332.t1
g111333.t1
g111334.t1
g111335.t1	K04459
g111336.t1
g111337.t1
g111337.t2
g111338.t1
g111339.t1
g111340.t1
g111341.t1
g111342.t1
g111343.t1
g111344.t1
g111345.t1
g111346.t1
g111347.t1
g111348.t1
g111349.t1
g111350.t1
g111351.t1
g111352.t1
g111353.t1
g111353.t2
g111354.t1
g111355.t1
g111356.t1
g111357.t1	K05770
g111358.t1
g111359.t1
g111360.t1	K06275
g111360.t2	K06275
g111361.t1
g111362.t1
g111363.t1
g111364.t1
g111365.t1
g111366.t1
g111366.t2
g111367.t1
g111368.t1
g111369.t1
g111370.t1
g111371.t1
g111372.t1
g111373.t1
g111374.t1
g111375.t1
g111376.t1
g111377.t1
g111378.t1
g111379.t1	K09448
g111379.t2
g111380.t1
g111381.t1
g111381.t2
g111382.t1
g111383.t1
g111384.t1
g111385.t1
g111386.t1
g111387.t1
g111388.t1
g111389.t1
g111390.t1
g111391.t1	K08791
g111392.t1
g111393.t1
g111393.t2
g111394.t1	K18161
g111395.t1
g111396.t1
g111397.t1
g111398.t1
g111399.t1
g111400.t1
g111401.t1	K20043
g111402.t1
g111402.t2
g111403.t1
g111404.t1
g111405.t1
g111405.t2
g111406.t1	K20044
g111407.t1
g111408.t1	K20044
g111409.t1
g111410.t1
g111410.t2
g111411.t1
g111412.t1
g111413.t1
g111414.t1
g111415.t1
g111416.t1
g111417.t1
g111418.t1
g111419.t1
g111419.t2
g111420.t1
g111421.t1
g111422.t1	K20641
g111422.t2	K20641
g111423.t1
g111424.t1
g111425.t1
g111426.t1
g111426.t2
g111427.t1
g111427.t2
g111428.t1
g111428.t2
g111429.t1
g111430.t1
g111431.t1
g111432.t1
g111433.t1
g111434.t1
g111435.t1
g111436.t1
g111437.t1
g111438.t1
g111439.t1
g111440.t1
g111440.t2
g111441.t1
g111442.t1
g111443.t1
g111444.t1
g111445.t1
g111446.t1
g111447.t1
g111448.t1
g111449.t1	K10172
g111450.t1
g111451.t1
g111452.t1
g111453.t1
g111454.t1
g111455.t1
g111456.t1
g111457.t1	K04321
g111458.t1	K09500
g111459.t1
g111460.t1
g111461.t1
g111462.t1
g111463.t1
g111464.t1
g111465.t1
g111466.t1
g111466.t2
g111467.t1
g111468.t1
g111468.t2
g111469.t1
g111470.t1
g111471.t1
g111472.t1
g111473.t1
g111473.t2
g111474.t1
g111475.t1
g111476.t1
g111476.t2
g111477.t1
g111478.t1
g111478.t2
g111479.t1
g111480.t1
g111481.t1
g111482.t1
g111482.t2
g111483.t1
g111484.t1
g111485.t1
g111486.t1
g111487.t1
g111488.t1
g111489.t1
g111490.t1
g111491.t1
g111492.t1
g111493.t1
g111493.t2
g111494.t1
g111495.t1
g111496.t1
g111497.t1
g111498.t1
g111498.t2
g111499.t1
g111500.t1
g111501.t1
g111501.t2
g111501.t3
g111502.t1
g111503.t1
g111504.t1
g111505.t1
g111506.t1
g111507.t1
g111508.t1
g111509.t1
g111510.t1
g111511.t1
g111512.t1
g111512.t2
g111513.t1
g111514.t1
g111515.t1
g111516.t1
g111517.t1
g111517.t2
g111518.t1
g111518.t2
g111519.t1
g111520.t1
g111521.t1
g111522.t1
g111523.t1
g111524.t1
g111525.t1
g111526.t1	K20641
g111527.t1
g111527.t2
g111528.t1
g111529.t1
g111530.t1
g111531.t1
g111532.t1
g111533.t1
g111534.t1
g111535.t1
g111536.t1
g111537.t1
g111538.t1
g111538.t2
g111539.t1
g111540.t1
g111541.t1
g111542.t1
g111542.t2
g111543.t1
g111544.t1
g111544.t2
g111545.t1
g111546.t1
g111547.t1
g111548.t1
g111549.t1
g111550.t1
g111551.t1
g111552.t1
g111553.t1
g111554.t1
g111555.t1
g111556.t1
g111557.t1	K22070
g111557.t2	K22070
g111558.t1
g111559.t1	K00276
g111560.t1
g111561.t1
g111562.t1
g111563.t1
g111564.t1
g111565.t1
g111566.t1
g111567.t1
g111568.t1
g111569.t1
g111570.t1
g111571.t1
g111571.t2
g111572.t1
g111573.t1
g111574.t1
g111575.t1
g111576.t1	K16779
g111577.t1
g111578.t1
g111579.t1
g111579.t2
g111580.t1
g111581.t1
g111582.t1
g111583.t1
g111583.t2
g111584.t1
g111584.t2
g111585.t1
g111586.t1
g111587.t1
g111588.t1
g111588.t2
g111589.t1
g111590.t1
g111591.t1	K10716
g111592.t1
g111593.t1
g111594.t1
g111594.t2
g111595.t1
g111596.t1
g111597.t1
g111598.t1	K00471
g111598.t2	K00471
g111599.t1
g111600.t1
g111601.t1
g111602.t1
g111603.t1
g111604.t1
g111605.t1
g111606.t1
g111606.t2
g111607.t1
g111608.t1
g111609.t1
g111610.t1
g111611.t1
g111612.t1
g111613.t1
g111614.t1
g111615.t1
g111616.t1
g111616.t2
g111617.t1
g111617.t2
g111618.t1
g111619.t1
g111619.t2
g111620.t1
g111621.t1
g111622.t1
g111623.t1
g111624.t1
g111625.t1
g111626.t1
g111627.t1
g111627.t2
g111628.t1
g111629.t1
g111630.t1
g111631.t1
g111632.t1
g111633.t1
g111634.t1
g111635.t1
g111636.t1
g111637.t1
g111638.t1
g111639.t1
g111640.t1
g111641.t1
g111642.t1
g111643.t1	K11405
g111643.t2
g111643.t3
g111644.t1
g111645.t1
g111646.t1
g111646.t2
g111647.t1
g111648.t1
g111649.t1
g111650.t1
g111651.t1
g111652.t1
g111653.t1	K00019
g111654.t1
g111654.t2
g111655.t1	K00868
g111655.t2	K00868
g111656.t1
g111657.t1
g111658.t1
g111659.t1	K20307
g111659.t2	K20307
g111660.t1	K20307
g111660.t2	K20307
g111661.t1
g111662.t1
g111662.t2
g111663.t1
g111664.t1
g111665.t1
g111666.t1
g111667.t1
g111668.t1
g111669.t1
g111670.t1
g111671.t1
g111671.t2
g111672.t1	K19970
g111673.t1
g111674.t1
g111675.t1
g111676.t1
g111677.t1
g111678.t1
g111679.t1
g111680.t1
g111681.t1
g111682.t1
g111683.t1
g111683.t2
g111684.t1
g111684.t2
g111685.t1
g111686.t1
g111687.t1
g111688.t1
g111689.t1
g111690.t1
g111690.t2
g111691.t1	K16060
g111692.t1
g111692.t2
g111693.t1
g111693.t2
g111694.t1
g111694.t2
g111695.t1
g111696.t1
g111697.t1
g111698.t1
g111699.t1
g111700.t1
g111700.t2
g111701.t1
g111702.t1
g111703.t1
g111704.t1
g111704.t2
g111705.t1
g111706.t1
g111707.t1
g111708.t1
g111709.t1
g111709.t2
g111710.t1
g111710.t2
g111711.t1
g111712.t1	K23573
g111713.t1
g111713.t2
g111714.t1
g111715.t1
g111716.t1
g111717.t1
g111718.t1
g111719.t1
g111719.t2
g111720.t1	K11344
g111720.t2	K11344
g111721.t1
g111721.t2
g111722.t1
g111723.t1
g111724.t1
g111725.t1
g111726.t1
g111727.t1
g111728.t1
g111728.t2
g111729.t1
g111730.t1
g111731.t1
g111732.t1
g111733.t1
g111734.t1
g111735.t1
g111736.t1
g111737.t1
g111738.t1
g111739.t1
g111740.t1
g111741.t1
g111742.t1
g111743.t1
g111744.t1
g111745.t1
g111746.t1
g111747.t1
g111748.t1
g111749.t1
g111750.t1
g111751.t1
g111752.t1
g111753.t1
g111754.t1
g111755.t1
g111756.t1	K05313
g111757.t1
g111758.t1	K05313
g111759.t1
g111759.t2
g111760.t1
g111761.t1
g111762.t1
g111763.t1
g111764.t1
g111765.t1
g111766.t1
g111767.t1
g111768.t1
g111769.t1
g111770.t1
g111771.t1
g111772.t1
g111773.t1
g111774.t1
g111775.t1
g111776.t1
g111777.t1
g111778.t1
g111779.t1
g111780.t1
g111781.t1
g111782.t1
g111783.t1
g111784.t1
g111784.t2
g111785.t1
g111786.t1
g111787.t1
g111788.t1
g111788.t2
g111789.t1
g111790.t1
g111791.t1
g111792.t1
g111793.t1
g111794.t1
g111795.t1
g111796.t1
g111797.t1
g111798.t1
g111798.t2
g111799.t1
g111800.t1
g111801.t1
g111802.t1
g111803.t1
g111804.t1
g111805.t1
g111806.t1
g111807.t1
g111808.t1
g111809.t1
g111810.t1
g111811.t1
g111811.t2
g111812.t1
g111813.t1
g111814.t1	K14791
g111814.t2
g111815.t1
g111816.t1	K14791
g111817.t1
g111818.t1
g111819.t1
g111820.t1	K09554
g111821.t1
g111822.t1
g111823.t1	K09250
g111824.t1
g111825.t1
g111826.t1
g111827.t1
g111828.t1
g111829.t1
g111830.t1
g111831.t1
g111832.t1
g111833.t1	K08175
g111833.t2	K08175
g111834.t1
g111835.t1
g111836.t1
g111837.t1
g111838.t1
g111839.t1
g111840.t1
g111841.t1
g111842.t1
g111843.t1
g111844.t1
g111845.t1
g111846.t1
g111847.t1
g111847.t2
g111848.t1
g111849.t1
g111850.t1
g111851.t1
g111852.t1
g111853.t1
g111853.t2
g111854.t1
g111855.t1
g111856.t1
g111857.t1
g111858.t1
g111859.t1
g111860.t1
g111861.t1
g111862.t1
g111863.t1
g111864.t1
g111865.t1
g111866.t1
g111867.t1
g111868.t1
g111869.t1	K17918
g111870.t1
g111871.t1
g111872.t1	K18798
g111872.t2	K18798
g111873.t1
g111873.t2
g111874.t1	K22138
g111874.t2	K22138
g111875.t1	K14407
g111876.t1
g111876.t2
g111877.t1
g111878.t1
g111879.t1
g111880.t1
g111881.t1
g111882.t1
g111883.t1
g111884.t1
g111885.t1
g111885.t2
g111886.t1
g111887.t1
g111888.t1
g111889.t1
g111889.t2
g111890.t1
g111891.t1
g111892.t1
g111893.t1
g111894.t1
g111895.t1
g111896.t1
g111897.t1
g111898.t1
g111899.t1
g111900.t1
g111901.t1
g111902.t1
g111903.t1
g111904.t1
g111905.t1
g111906.t1
g111907.t1
g111908.t1
g111909.t1
g111910.t1
g111911.t1
g111912.t1
g111913.t1
g111914.t1
g111915.t1
g111916.t1
g111917.t1
g111918.t1
g111919.t1
g111920.t1
g111921.t1
g111922.t1
g111923.t1
g111924.t1
g111925.t1
g111926.t1	K23718
g111927.t1
g111928.t1	K23718
g111929.t1
g111930.t1
g111931.t1
g111932.t1
g111933.t1
g111934.t1
g111935.t1
g111936.t1
g111936.t2
g111937.t1
g111938.t1
g111939.t1
g111940.t1
g111940.t2
g111941.t1
g111941.t2
g111942.t1
g111943.t1
g111944.t1
g111945.t1
g111946.t1	K12192
g111946.t2	K12192
g111947.t1
g111948.t1
g111949.t1
g111950.t1
g111951.t1	K05088
g111951.t2	K05088
g111952.t1
g111953.t1
g111954.t1
g111954.t2
g111955.t1
g111956.t1
g111957.t1
g111958.t1
g111959.t1
g111960.t1
g111961.t1
g111962.t1
g111963.t1
g111964.t1
g111965.t1
g111966.t1
g111967.t1
g111968.t1
g111969.t1
g111970.t1
g111971.t1
g111972.t1
g111972.t2
g111973.t1
g111973.t2
g111974.t1
g111975.t1
g111976.t1
g111977.t1
g111978.t1	K23424
g111979.t1
g111980.t1
g111981.t1
g111982.t1
g111983.t1
g111984.t1
g111985.t1
g111986.t1
g111987.t1
g111988.t1
g111988.t2
g111989.t1
g111990.t1	K10706
g111990.t2	K10706
g111991.t1
g111992.t1
g111992.t2
g111993.t1
g111993.t2
g111994.t1
g111995.t1	K02888
g111996.t1
g111997.t1
g111998.t1
g111999.t1
g112000.t1
g112001.t1
g112001.t2
g112002.t1
g112003.t1
g112004.t1
g112005.t1
g112006.t1
g112007.t1
g112008.t1
g112009.t1
g112010.t1
g112011.t1
g112012.t1
g112012.t2
g112013.t1	K06258
g112013.t2	K06258
g112014.t1
g112015.t1
g112016.t1
g112017.t1	K06258
g112017.t2	K06258
g112018.t1
g112019.t1
g112019.t2
g112020.t1
g112021.t1
g112022.t1
g112023.t1
g112024.t1
g112024.t2
g112025.t1
g112026.t1
g112027.t1
g112028.t1	K02956
g112029.t1
g112030.t1
g112031.t1
g112031.t2
g112032.t1
g112033.t1
g112034.t1
g112035.t1
g112035.t2
g112036.t1
g112037.t1
g112037.t2
g112038.t1
g112039.t1
g112040.t1
g112041.t1
g112042.t1
g112043.t1	K01365
g112044.t1
g112045.t1
g112046.t1
g112047.t1
g112048.t1
g112049.t1
g112050.t1
g112051.t1
g112052.t1
g112053.t1
g112054.t1
g112055.t1
g112056.t1
g112057.t1
g112058.t1	K11844
g112059.t1
g112060.t1
g112061.t1	K11844
g112061.t2	K11844
g112062.t1
g112063.t1
g112064.t1
g112065.t1	K09100
g112065.t2	K09100
g112066.t1
g112067.t1
g112067.t2
g112068.t1
g112069.t1
g112070.t1
g112071.t1
g112072.t1
g112073.t1
g112074.t1
g112075.t1
g112075.t2
g112076.t1
g112077.t1
g112078.t1
g112079.t1
g112080.t1
g112081.t1
g112082.t1
g112083.t1
g112084.t1
g112084.t2
g112085.t1
g112086.t1
g112086.t2
g112087.t1
g112088.t1	K15710
g112088.t2
g112088.t3	K15710
g112089.t1
g112090.t1
g112091.t1
g112092.t1
g112093.t1
g112094.t1
g112095.t1	K10358
g112096.t1
g112097.t1	K10358
g112097.t2	K10358
g112098.t1
g112099.t1
g112100.t1
g112101.t1
g112101.t2
g112102.t1
g112103.t1
g112104.t1
g112105.t1
g112105.t2
g112106.t1	K18398
g112107.t1
g112108.t1
g112109.t1
g112110.t1	K00326
g112111.t1
g112112.t1
g112113.t1	K00326
g112114.t1
g112115.t1
g112116.t1
g112117.t1
g112118.t1
g112119.t1
g112119.t2
g112120.t1
g112120.t2	K00326
g112121.t1
g112122.t1	K00326
g112123.t1
g112124.t1
g112125.t1
g112126.t1
g112127.t1
g112127.t2
g112128.t1
g112129.t1
g112130.t1
g112131.t1
g112131.t2
g112132.t1
g112133.t1
g112134.t1
g112135.t1
g112136.t1
g112137.t1
g112137.t2
g112138.t1
g112139.t1
g112140.t1
g112140.t2
g112141.t1
g112142.t1
g112143.t1
g112144.t1
g112145.t1	K14556
g112146.t1
g112147.t1
g112148.t1
g112149.t1	K14556
g112149.t2	K14556
g112150.t1
g112151.t1
g112152.t1
g112153.t1
g112154.t1
g112155.t1
g112155.t2
g112156.t1
g112157.t1
g112158.t1
g112159.t1
g112160.t1
g112161.t1
g112162.t1
g112163.t1
g112163.t2
g112164.t1
g112165.t1
g112166.t1
g112167.t1
g112168.t1
g112169.t1
g112170.t1
g112171.t1
g112172.t1
g112173.t1
g112174.t1
g112175.t1
g112176.t1
g112177.t1
g112177.t2
g112178.t1
g112179.t1
g112180.t1	K18470
g112181.t1
g112182.t1
g112183.t1
g112184.t1
g112185.t1
g112186.t1
g112186.t2
g112187.t1
g112188.t1
g112189.t1
g112190.t1	K08866
g112190.t2	K08866
g112191.t1
g112192.t1
g112193.t1
g112194.t1
g112194.t2
g112195.t1	K08866
g112196.t1
g112197.t1
g112198.t1
g112198.t2
g112199.t1
g112200.t1
g112201.t1
g112202.t1
g112202.t2
g112203.t1
g112204.t1
g112205.t1
g112206.t1
g112207.t1	K05349
g112207.t2	K05349
g112208.t1
g112208.t2
g112209.t1
g112210.t1
g112211.t1
g112211.t2
g112212.t1
g112213.t1
g112214.t1
g112215.t1
g112216.t1
g112217.t1
g112217.t2
g112218.t1
g112219.t1
g112219.t2
g112220.t1
g112220.t2
g112221.t1
g112222.t1
g112222.t2
g112223.t1
g112224.t1
g112225.t1
g112226.t1
g112227.t1
g112228.t1
g112228.t2
g112229.t1
g112230.t1
g112231.t1	K05208
g112232.t1
g112233.t1
g112234.t1
g112235.t1
g112236.t1
g112237.t1
g112238.t1
g112239.t1
g112240.t1
g112241.t1
g112242.t1
g112243.t1
g112244.t1
g112244.t2
g112245.t1
g112246.t1
g112247.t1
g112248.t1
g112249.t1
g112250.t1
g112251.t1
g112252.t1
g112252.t2
g112253.t1
g112254.t1
g112255.t1
g112256.t1
g112257.t1
g112258.t1
g112259.t1
g112260.t1
g112261.t1	K00901
g112262.t1
g112263.t1
g112264.t1	K00901
g112264.t2	K00901
g112265.t1
g112266.t1
g112267.t1
g112268.t1
g112269.t1
g112270.t1
g112271.t1
g112272.t1
g112273.t1
g112274.t1
g112275.t1
g112276.t1
g112277.t1
g112278.t1
g112278.t2
g112279.t1
g112280.t1
g112281.t1
g112281.t2
g112282.t1	K10993
g112283.t1
g112284.t1
g112285.t1
g112286.t1
g112287.t1
g112288.t1
g112289.t1
g112290.t1
g112291.t1
g112292.t1	K05309
g112293.t1
g112294.t1	K09292
g112295.t1
g112296.t1
g112297.t1	K08187
g112297.t2
g112298.t1
g112299.t1
g112300.t1
g112301.t1	K22377
g112301.t2	K22377
g112302.t1
g112303.t1	K22377
g112303.t2	K22377
g112304.t1
g112304.t2
g112305.t1
g112305.t2
g112306.t1	K22377
g112307.t1
g112308.t1
g112309.t1
g112310.t1
g112311.t1
g112311.t2
g112312.t1	K18405
g112312.t2	K18405
g112313.t1	K18405
g112314.t1
g112315.t1
g112316.t1
g112317.t1
g112318.t1
g112318.t2
g112319.t1
g112320.t1
g112321.t1
g112322.t1
g112323.t1
g112324.t1
g112325.t1
g112326.t1
g112327.t1
g112327.t2
g112328.t1	K10771
g112329.t1
g112330.t1
g112331.t1
g112332.t1
g112333.t1
g112333.t2
g112334.t1	K00844
g112334.t2	K00844
g112335.t1
g112336.t1
g112337.t1
g112338.t1
g112339.t1
g112340.t1
g112341.t1
g112341.t2
g112342.t1	K01230
g112343.t1
g112343.t2
g112344.t1
g112345.t1
g112346.t1
g112346.t2
g112347.t1
g112348.t1
g112349.t1
g112350.t1
g112350.t2
g112351.t1
g112352.t1	K01230
g112353.t1
g112354.t1
g112355.t1
g112356.t1
g112356.t2
g112357.t1	K02725
g112358.t1
g112359.t1	K23573
g112359.t2	K23573
g112360.t1
g112361.t1
g112362.t1	K16569
g112362.t2	K16569
g112363.t1	K16569
g112363.t2	K16569
g112364.t1
g112365.t1
g112366.t1
g112367.t1
g112368.t1
g112369.t1	K22867
g112370.t1
g112371.t1
g112372.t1
g112373.t1
g112374.t1
g112375.t1
g112376.t1
g112376.t2
g112377.t1
g112378.t1	K14647
g112378.t2
g112379.t1
g112380.t1
g112381.t1
g112381.t2
g112382.t1
g112382.t2
g112383.t1
g112384.t1
g112384.t2
g112385.t1
g112385.t2
g112386.t1
g112387.t1
g112388.t1
g112389.t1
g112390.t1
g112390.t2
g112391.t1
g112391.t2
g112392.t1	K04926
g112392.t2	K04926
g112393.t1
g112394.t1
g112395.t1
g112396.t1	K02150
g112396.t2
g112397.t1
g112398.t1
g112398.t2
g112399.t1
g112400.t1
g112401.t1	K20164
g112401.t2	K20164
g112402.t1	K20164
g112403.t1
g112403.t2	K20164
g112404.t1
g112404.t2
g112405.t1
g112406.t1
g112407.t1
g112408.t1
g112409.t1
g112410.t1
g112411.t1
g112412.t1
g112413.t1
g112414.t1
g112415.t1
g112416.t1
g112416.t2
g112417.t1
g112418.t1
g112419.t1
g112420.t1
g112421.t1
g112422.t1
g112423.t1
g112424.t1
g112425.t1
g112425.t2
g112426.t1
g112427.t1
g112428.t1
g112429.t1
g112430.t1
g112431.t1
g112432.t1
g112432.t2
g112433.t1
g112434.t1
g112435.t1
g112436.t1
g112436.t2
g112437.t1
g112438.t1
g112439.t1
g112440.t1
g112441.t1
g112442.t1
g112443.t1
g112444.t1
g112445.t1
g112446.t1	K05694
g112446.t2	K05694
g112447.t1
g112448.t1
g112449.t1	K05694
g112449.t2	K05694
g112450.t1
g112451.t1
g112452.t1
g112453.t1
g112454.t1
g112454.t2
g112455.t1
g112456.t1
g112457.t1
g112458.t1
g112459.t1
g112460.t1
g112460.t2
g112461.t1
g112462.t1
g112463.t1
g112464.t1
g112465.t1
g112466.t1
g112467.t1
g112468.t1
g112469.t1
g112470.t1
g112470.t2
g112471.t1
g112471.t2
g112472.t1
g112472.t2
g112473.t1
g112474.t1
g112475.t1
g112475.t2
g112476.t1
g112477.t1
g112478.t1
g112479.t1
g112480.t1
g112481.t1
g112481.t2
g112482.t1
g112483.t1
g112484.t1	K10160
g112485.t1
g112486.t1
g112487.t1
g112488.t1
g112489.t1
g112490.t1
g112491.t1
g112492.t1
g112493.t1
g112494.t1
g112495.t1
g112496.t1
g112496.t2
g112497.t1
g112498.t1
g112499.t1
g112500.t1
g112501.t1
g112502.t1
g112503.t1
g112504.t1
g112505.t1
g112506.t1
g112507.t1
g112508.t1
g112509.t1
g112510.t1
g112511.t1
g112512.t1
g112513.t1
g112514.t1
g112515.t1
g112516.t1	K11313
g112516.t2	K11313
g112517.t1
g112518.t1
g112519.t1
g112520.t1
g112520.t2
g112521.t1
g112522.t1
g112522.t2
g112523.t1
g112523.t2
g112524.t1
g112525.t1
g112526.t1
g112527.t1
g112528.t1
g112529.t1
g112530.t1
g112531.t1
g112532.t1
g112533.t1
g112534.t1
g112535.t1
g112536.t1	K09280
g112536.t2	K09280
g112537.t1
g112538.t1
g112539.t1
g112539.t2
g112540.t1
g112541.t1
g112542.t1
g112543.t1
g112544.t1
g112545.t1
g112546.t1
g112547.t1
g112548.t1
g112549.t1
g112550.t1
g112551.t1
g112552.t1
g112553.t1
g112554.t1
g112555.t1
g112556.t1
g112557.t1
g112558.t1
g112559.t1
g112560.t1
g112561.t1
g112562.t1
g112563.t1	K19882
g112564.t1
g112565.t1
g112566.t1
g112567.t1
g112568.t1
g112568.t2
g112569.t1	K19269
g112570.t1
g112571.t1
g112571.t2
g112572.t1
g112573.t1
g112574.t1
g112575.t1
g112576.t1
g112577.t1
g112578.t1
g112579.t1
g112580.t1
g112581.t1
g112582.t1
g112583.t1
g112584.t1
g112585.t1
g112586.t1
g112587.t1
g112588.t1
g112588.t2
g112589.t1	K11795
g112589.t2	K11795
g112590.t1
g112591.t1
g112592.t1
g112593.t1
g112594.t1	K12470
g112595.t1
g112596.t1
g112597.t1
g112598.t1
g112599.t1
g112599.t2
g112600.t1
g112601.t1
g112602.t1
g112603.t1
g112604.t1
g112605.t1
g112605.t2
g112606.t1
g112607.t1
g112608.t1
g112609.t1
g112609.t2
g112610.t1
g112611.t1
g112612.t1
g112613.t1
g112614.t1
g112614.t2
g112615.t1
g112616.t1
g112617.t1
g112618.t1
g112619.t1
g112620.t1
g112621.t1
g112622.t1
g112623.t1
g112624.t1
g112625.t1
g112626.t1
g112627.t1
g112628.t1
g112629.t1
g112630.t1
g112631.t1
g112632.t1
g112633.t1
g112634.t1
g112635.t1
g112636.t1
g112637.t1
g112638.t1
g112639.t1
g112640.t1
g112641.t1
g112642.t1
g112642.t2
g112643.t1
g112644.t1
g112645.t1
g112646.t1
g112647.t1
g112647.t2
g112648.t1
g112649.t1
g112649.t2
g112650.t1
g112651.t1
g112652.t1
g112652.t2
g112653.t1
g112654.t1
g112655.t1
g112656.t1
g112657.t1
g112658.t1
g112659.t1
g112660.t1
g112660.t2
g112661.t1	K02987
g112662.t1	K02987
g112663.t1
g112664.t1
g112665.t1
g112665.t2
g112666.t1
g112667.t1
g112668.t1	K23317
g112669.t1
g112670.t1
g112671.t1
g112672.t1
g112673.t1
g112674.t1
g112675.t1
g112676.t1	K01540
g112677.t1
g112678.t1
g112679.t1
g112680.t1
g112681.t1
g112682.t1
g112683.t1
g112684.t1
g112685.t1
g112686.t1
g112687.t1
g112688.t1	K12816
g112688.t2	K12816
g112689.t1
g112690.t1
g112691.t1
g112692.t1
g112693.t1
g112693.t2
g112694.t1
g112695.t1
g112696.t1	K05748
g112697.t1
g112698.t1
g112698.t2
g112699.t1
g112700.t1
g112700.t2
g112701.t1
g112702.t1
g112703.t1
g112704.t1
g112705.t1
g112706.t1	K00029
g112707.t1
g112708.t1
g112708.t2
g112709.t1
g112710.t1
g112711.t1
g112712.t1
g112713.t1
g112714.t1	K07925
g112715.t1
g112716.t1
g112717.t1
g112718.t1
g112719.t1
g112720.t1
g112721.t1
g112722.t1
g112723.t1
g112724.t1
g112725.t1
g112726.t1
g112727.t1
g112728.t1
g112729.t1
g112729.t2	K15009
g112729.t3	K15009
g112730.t1
g112730.t2
g112731.t1
g112732.t1
g112733.t1
g112734.t1
g112735.t1
g112736.t1
g112737.t1
g112738.t1	K15009
g112738.t2	K15009
g112739.t1
g112740.t1	K07931
g112741.t1
g112742.t1
g112743.t1
g112744.t1
g112745.t1
g112746.t1
g112746.t2
g112747.t1
g112747.t2
g112748.t1
g112749.t1
g112749.t2
g112750.t1
g112751.t1
g112752.t1
g112753.t1
g112754.t1
g112755.t1
g112756.t1
g112757.t1
g112758.t1
g112759.t1	K01045
g112760.t1
g112761.t1
g112762.t1
g112763.t1
g112764.t1
g112765.t1
g112766.t1	K01045
g112766.t2	K01045
g112767.t1
g112768.t1
g112769.t1
g112770.t1
g112771.t1
g112771.t2
g112772.t1
g112773.t1
g112774.t1
g112775.t1
g112776.t1
g112777.t1
g112778.t1	K04984
g112778.t2	K04984
g112779.t1
g112780.t1	K14310
g112780.t2	K14310
g112781.t1
g112781.t2
g112782.t1
g112783.t1
g112783.t2
g112784.t1
g112785.t1
g112786.t1
g112786.t2
g112787.t1
g112788.t1
g112789.t1
g112790.t1
g112791.t1	K14310
g112791.t2	K14310
g112792.t1
g112793.t1
g112794.t1
g112795.t1
g112796.t1	K11823
g112797.t1
g112798.t1
g112798.t2
g112799.t1	K05970
g112799.t2	K05970
g112800.t1
g112801.t1
g112802.t1
g112802.t2
g112803.t1
g112804.t1
g112805.t1
g112806.t1
g112807.t1
g112808.t1
g112809.t1
g112810.t1
g112811.t1
g112812.t1
g112813.t1
g112814.t1
g112815.t1
g112816.t1
g112816.t2
g112817.t1
g112818.t1
g112819.t1
g112819.t2
g112820.t1
g112821.t1
g112822.t1
g112823.t1
g112824.t1
g112825.t1
g112826.t1
g112827.t1
g112828.t1
g112829.t1
g112830.t1
g112830.t2
g112831.t1
g112832.t1
g112833.t1
g112834.t1
g112835.t1
g112836.t1
g112836.t2
g112837.t1
g112838.t1
g112839.t1
g112840.t1
g112841.t1
g112842.t1
g112843.t1
g112844.t1
g112845.t1
g112846.t1
g112847.t1
g112848.t1
g112849.t1
g112850.t1
g112851.t1
g112852.t1
g112853.t1
g112854.t1
g112855.t1
g112856.t1
g112857.t1
g112858.t1
g112859.t1
g112860.t1
g112861.t1
g112862.t1
g112863.t1
g112864.t1
g112865.t1
g112866.t1
g112867.t1
g112867.t2
g112868.t1
g112869.t1
g112870.t1
g112871.t1
g112872.t1
g112873.t1
g112874.t1
g112875.t1
g112876.t1
g112877.t1
g112877.t2
g112878.t1
g112879.t1
g112880.t1
g112881.t1
g112882.t1
g112883.t1
g112883.t2
g112884.t1
g112885.t1	K23573
g112886.t1
g112887.t1
g112887.t2
g112888.t1
g112889.t1
g112890.t1	K03021
g112890.t2	K03021
g112891.t1
g112892.t1
g112893.t1
g112894.t1
g112895.t1
g112896.t1
g112897.t1	K03021
g112897.t2	K03021
g112898.t1
g112899.t1
g112900.t1
g112901.t1
g112902.t1
g112903.t1
g112904.t1
g112905.t1
g112906.t1
g112907.t1
g112907.t2
g112908.t1
g112909.t1
g112910.t1
g112911.t1
g112912.t1
g112913.t1
g112914.t1
g112915.t1
g112916.t1
g112917.t1
g112918.t1
g112919.t1
g112920.t1
g112921.t1
g112922.t1
g112923.t1
g112924.t1
g112925.t1
g112926.t1
g112927.t1
g112928.t1
g112929.t1
g112930.t1
g112931.t1
g112932.t1
g112933.t1
g112934.t1
g112934.t2
g112935.t1
g112936.t1
g112937.t1
g112938.t1
g112939.t1
g112940.t1
g112941.t1
g112942.t1
g112943.t1
g112944.t1
g112945.t1
g112945.t2
g112946.t1
g112947.t1
g112948.t1
g112949.t1
g112950.t1
g112950.t2
g112951.t1
g112952.t1
g112953.t1
g112954.t1
g112955.t1
g112956.t1
g112957.t1
g112958.t1
g112959.t1
g112960.t1
g112961.t1
g112962.t1	K04170
g112963.t1
g112964.t1
g112965.t1
g112966.t1
g112967.t1
g112968.t1
g112969.t1
g112970.t1
g112971.t1
g112972.t1
g112973.t1
g112974.t1
g112975.t1
g112976.t1
g112977.t1
g112978.t1
g112979.t1
g112980.t1
g112981.t1
g112981.t2
g112982.t1
g112983.t1
g112984.t1
g112985.t1
g112986.t1
g112987.t1
g112988.t1
g112989.t1
g112990.t1
g112991.t1
g112992.t1
g112993.t1
g112994.t1
g112995.t1
g112996.t1
g112997.t1
g112998.t1
g112999.t1
g113000.t1
g113001.t1
g113002.t1
g113003.t1
g113004.t1
g113005.t1
g113006.t1
g113007.t1
g113008.t1
g113009.t1
g113010.t1
g113011.t1
g113012.t1
g113013.t1
g113014.t1
g113015.t1
g113015.t2
g113016.t1
g113017.t1	K11450
g113017.t2	K11450
g113018.t1
g113018.t2
g113019.t1	K11450
g113019.t2	K11450
g113020.t1
g113021.t1
g113022.t1
g113023.t1
g113024.t1
g113025.t1
g113026.t1
g113027.t1
g113028.t1
g113029.t1
g113030.t1
g113031.t1
g113032.t1	K15436
g113033.t1
g113034.t1
g113035.t1	K15436
g113035.t2	K15436
g113036.t1
g113036.t2
g113037.t1
g113038.t1
g113039.t1
g113040.t1	K15436
g113041.t1
g113042.t1
g113042.t2
g113043.t1	K18463
g113044.t1	K18463
g113045.t1
g113046.t1
g113046.t2
g113047.t1
g113048.t1
g113049.t1
g113050.t1
g113051.t1
g113052.t1
g113053.t1
g113054.t1
g113055.t1
g113056.t1
g113057.t1
g113058.t1
g113059.t1
g113060.t1
g113061.t1
g113062.t1
g113063.t1
g113064.t1
g113065.t1
g113066.t1
g113067.t1
g113068.t1
g113069.t1
g113070.t1
g113071.t1
g113072.t1	K13912
g113073.t1
g113074.t1
g113075.t1
g113076.t1
g113077.t1
g113078.t1
g113079.t1
g113080.t1
g113081.t1
g113081.t2
g113082.t1
g113083.t1
g113084.t1
g113085.t1
g113086.t1
g113087.t1
g113088.t1
g113088.t2
g113089.t1
g113090.t1
g113091.t1
g113092.t1
g113093.t1
g113094.t1
g113094.t2
g113095.t1
g113096.t1
g113096.t2
g113097.t1
g113098.t1
g113098.t2
g113099.t1
g113099.t2
g113100.t1
g113101.t1
g113102.t1
g113103.t1	K03254
g113104.t1
g113105.t1
g113106.t1
g113107.t1
g113108.t1
g113109.t1	K03254
g113110.t1
g113111.t1	K03254
g113111.t2	K03254
g113112.t1
g113113.t1
g113114.t1
g113115.t1
g113116.t1
g113117.t1
g113118.t1
g113119.t1
g113120.t1
g113120.t2
g113121.t1
g113122.t1
g113123.t1
g113124.t1
g113125.t1
g113126.t1
g113127.t1
g113127.t2
g113128.t1
g113129.t1
g113130.t1
g113131.t1
g113132.t1
g113133.t1
g113134.t1
g113135.t1
g113136.t1
g113136.t2
g113137.t1	K15014
g113138.t1	K15014
g113138.t2	K15014
g113139.t1
g113140.t1
g113141.t1
g113142.t1
g113143.t1
g113144.t1
g113145.t1	K21554
g113145.t2	K21554
g113146.t1
g113147.t1
g113148.t1
g113149.t1
g113150.t1
g113151.t1
g113152.t1
g113153.t1
g113154.t1	K13711
g113155.t1
g113156.t1
g113157.t1
g113158.t1
g113159.t1	K13711
g113160.t1
g113160.t2
g113161.t1
g113162.t1
g113163.t1
g113164.t1	K12824
g113165.t1
g113166.t1	K12824
g113166.t2	K12824
g113167.t1
g113168.t1
g113169.t1
g113170.t1
g113170.t2	K14459
g113170.t3	K14459
g113171.t1	K14459
g113172.t1
g113173.t1
g113174.t1
g113175.t1
g113176.t1
g113177.t1
g113178.t1
g113178.t2
g113179.t1
g113180.t1
g113180.t2
g113181.t1
g113182.t1
g113183.t1
g113184.t1
g113185.t1
g113186.t1
g113187.t1
g113188.t1
g113189.t1
g113189.t2
g113190.t1
g113191.t1
g113192.t1
g113193.t1
g113194.t1
g113195.t1
g113196.t1
g113197.t1
g113198.t1
g113199.t1
g113200.t1	K16865
g113201.t1
g113202.t1
g113203.t1
g113204.t1
g113205.t1
g113205.t2
g113206.t1
g113207.t1
g113208.t1
g113209.t1
g113210.t1
g113211.t1
g113211.t2
g113212.t1
g113213.t1
g113214.t1
g113215.t1
g113216.t1
g113217.t1
g113218.t1
g113219.t1
g113220.t1
g113221.t1
g113222.t1
g113223.t1
g113224.t1	K15075
g113225.t1
g113226.t1
g113227.t1
g113227.t2
g113228.t1
g113229.t1
g113230.t1
g113231.t1
g113232.t1	K15075
g113232.t2	K15075
g113233.t1
g113233.t2
g113234.t1
g113235.t1
g113236.t1
g113237.t1
g113238.t1
g113239.t1
g113240.t1
g113241.t1
g113242.t1
g113242.t2
g113243.t1
g113243.t2
g113244.t1
g113245.t1
g113246.t1
g113247.t1
g113248.t1
g113249.t1
g113250.t1
g113251.t1
g113252.t1
g113253.t1
g113253.t2
g113254.t1
g113255.t1
g113256.t1
g113257.t1
g113258.t1
g113259.t1
g113260.t1
g113261.t1
g113262.t1
g113263.t1
g113264.t1	K20167
g113265.t1
g113266.t1
g113267.t1
g113268.t1	K20167
g113269.t1
g113270.t1
g113271.t1
g113272.t1
g113273.t1
g113274.t1
g113275.t1
g113276.t1
g113276.t2
g113277.t1
g113278.t1
g113279.t1
g113280.t1
g113281.t1
g113282.t1
g113283.t1
g113284.t1
g113285.t1
g113286.t1
g113287.t1
g113287.t2
g113288.t1
g113289.t1
g113290.t1
g113291.t1
g113292.t1
g113292.t2
g113293.t1
g113294.t1
g113294.t2
g113295.t1
g113296.t1
g113297.t1
g113298.t1
g113299.t1
g113300.t1
g113301.t1
g113302.t1
g113303.t1
g113303.t2
g113304.t1
g113304.t2
g113305.t1
g113306.t1
g113307.t1
g113308.t1
g113309.t1
g113310.t1
g113311.t1
g113312.t1
g113312.t2
g113313.t1
g113313.t2
g113314.t1
g113315.t1
g113316.t1
g113317.t1
g113318.t1
g113319.t1
g113320.t1
g113321.t1
g113322.t1
g113323.t1
g113324.t1
g113325.t1
g113326.t1
g113327.t1
g113328.t1
g113329.t1
g113330.t1
g113331.t1
g113332.t1
g113333.t1
g113334.t1
g113335.t1
g113336.t1
g113336.t2
g113337.t1
g113338.t1
g113339.t1
g113340.t1
g113341.t1
g113342.t1
g113343.t1	K19985
g113344.t1
g113344.t2
g113345.t1
g113346.t1
g113346.t2
g113347.t1
g113348.t1
g113349.t1	K01834
g113350.t1
g113351.t1
g113351.t2
g113352.t1
g113353.t1
g113354.t1
g113355.t1
g113356.t1
g113357.t1
g113358.t1
g113359.t1
g113360.t1
g113360.t2
g113361.t1
g113362.t1
g113363.t1
g113364.t1
g113365.t1
g113366.t1
g113367.t1
g113368.t1
g113368.t2
g113369.t1
g113370.t1
g113371.t1
g113372.t1
g113373.t1
g113374.t1
g113375.t1
g113376.t1
g113377.t1
g113378.t1
g113379.t1
g113380.t1
g113381.t1
g113382.t1
g113383.t1
g113384.t1
g113385.t1
g113386.t1
g113387.t1
g113388.t1	K01446
g113388.t2	K01446
g113389.t1
g113390.t1
g113391.t1
g113392.t1
g113393.t1
g113394.t1
g113395.t1
g113396.t1	K01446
g113396.t2	K01446
g113397.t1
g113398.t1
g113399.t1
g113400.t1	K04282
g113401.t1
g113402.t1
g113403.t1
g113404.t1
g113405.t1
g113406.t1
g113407.t1
g113408.t1
g113409.t1
g113410.t1
g113411.t1
g113412.t1
g113413.t1
g113414.t1
g113414.t2
g113415.t1
g113416.t1
g113417.t1
g113418.t1
g113419.t1
g113420.t1
g113421.t1
g113422.t1
g113423.t1
g113424.t1
g113425.t1
g113426.t1
g113427.t1
g113428.t1
g113429.t1
g113430.t1
g113431.t1
g113432.t1
g113433.t1
g113434.t1
g113435.t1
g113436.t1
g113437.t1
g113438.t1
g113439.t1
g113440.t1
g113441.t1
g113442.t1
g113443.t1
g113444.t1
g113445.t1
g113446.t1
g113447.t1
g113448.t1
g113449.t1
g113450.t1
g113451.t1
g113452.t1
g113453.t1
g113454.t1
g113455.t1
g113456.t1
g113457.t1
g113458.t1
g113458.t2
g113459.t1
g113460.t1
g113460.t2
g113461.t1
g113462.t1
g113463.t1
g113464.t1
g113465.t1
g113466.t1
g113467.t1
g113468.t1
g113469.t1
g113470.t1
g113471.t1
g113472.t1
g113472.t2
g113473.t1
g113473.t2
g113474.t1
g113474.t2
g113474.t3
g113475.t1
g113476.t1
g113477.t1
g113478.t1
g113479.t1
g113480.t1
g113481.t1
g113482.t1
g113483.t1
g113484.t1
g113485.t1
g113486.t1
g113487.t1
g113488.t1
g113489.t1
g113490.t1
g113491.t1
g113492.t1
g113493.t1	K06678
g113494.t1
g113494.t2	K06678
g113495.t1
g113496.t1
g113496.t2
g113497.t1
g113498.t1
g113499.t1
g113500.t1
g113501.t1
g113502.t1
g113503.t1
g113504.t1
g113504.t2
g113505.t1
g113506.t1
g113507.t1
g113508.t1	K05313
g113508.t2	K05313
g113509.t1
g113509.t2
g113510.t1
g113511.t1
g113512.t1
g113513.t1
g113514.t1
g113514.t2
g113515.t1	K04712
g113516.t1
g113517.t1
g113517.t2
g113518.t1
g113519.t1
g113520.t1
g113521.t1
g113521.t2
g113522.t1
g113523.t1
g113524.t1
g113525.t1
g113526.t1
g113527.t1
g113528.t1
g113529.t1
g113530.t1
g113531.t1
g113532.t1
g113533.t1
g113534.t1
g113535.t1	K06058
g113535.t2	K06058
g113536.t1
g113537.t1
g113538.t1
g113539.t1	K16723
g113539.t2	K16723
g113540.t1
g113541.t1
g113541.t2
g113542.t1
g113543.t1
g113544.t1
g113545.t1
g113546.t1
g113547.t1
g113548.t1
g113549.t1
g113550.t1
g113550.t2
g113551.t1
g113551.t2
g113552.t1
g113553.t1
g113554.t1
g113555.t1
g113556.t1
g113557.t1
g113558.t1
g113559.t1
g113560.t1
g113561.t1
g113562.t1
g113563.t1
g113564.t1
g113565.t1
g113566.t1
g113566.t2
g113567.t1
g113568.t1
g113569.t1
g113570.t1
g113571.t1
g113572.t1	K00844
g113572.t2	K00844
g113573.t1
g113573.t2
g113574.t1
g113575.t1	K00844
g113576.t1
g113577.t1
g113578.t1
g113579.t1
g113580.t1
g113581.t1
g113581.t2
g113582.t1
g113583.t1
g113583.t2
g113584.t1
g113585.t1
g113586.t1
g113587.t1
g113588.t1
g113589.t1
g113590.t1
g113591.t1
g113592.t1
g113593.t1
g113593.t2
g113594.t1
g113595.t1
g113595.t2
g113596.t1	K06560
g113596.t2	K06560
g113597.t1	K06560
g113598.t1
g113599.t1
g113600.t1
g113601.t1
g113602.t1
g113603.t1
g113604.t1	K00569
g113605.t1
g113606.t1
g113607.t1	K00569
g113608.t1
g113609.t1
g113609.t2
g113610.t1
g113610.t2
g113611.t1	K00569
g113612.t1
g113613.t1
g113614.t1
g113615.t1
g113616.t1
g113617.t1
g113618.t1
g113619.t1
g113620.t1
g113620.t2
g113621.t1
g113622.t1
g113623.t1
g113624.t1
g113624.t2
g113625.t1
g113626.t1
g113627.t1
g113627.t2
g113628.t1
g113629.t1
g113630.t1
g113631.t1
g113632.t1
g113633.t1
g113633.t2
g113634.t1
g113634.t2
g113635.t1
g113636.t1
g113636.t2
g113637.t1
g113638.t1
g113639.t1
g113640.t1
g113641.t1
g113642.t1
g113643.t1
g113644.t1
g113644.t2
g113645.t1
g113645.t2
g113646.t1
g113646.t2
g113647.t1
g113648.t1
g113649.t1
g113649.t2
g113650.t1
g113651.t1
g113652.t1
g113653.t1
g113653.t2
g113654.t1
g113654.t2
g113655.t1
g113656.t1
g113657.t1
g113658.t1
g113659.t1
g113660.t1
g113661.t1
g113662.t1
g113662.t2
g113663.t1
g113664.t1
g113665.t1
g113666.t1
g113667.t1
g113668.t1
g113669.t1
g113669.t2
g113670.t1
g113671.t1
g113672.t1
g113673.t1
g113674.t1
g113675.t1
g113676.t1	K11182
g113677.t1
g113677.t2
g113678.t1
g113679.t1
g113680.t1
g113681.t1
g113681.t2
g113682.t1
g113683.t1
g113683.t2
g113684.t1
g113684.t2
g113685.t1
g113686.t1
g113687.t1
g113687.t2
g113688.t1
g113689.t1
g113690.t1
g113691.t1
g113692.t1
g113692.t2
g113693.t1
g113694.t1
g113695.t1
g113696.t1
g113697.t1
g113697.t2
g113698.t1
g113698.t2
g113699.t1
g113700.t1
g113701.t1
g113701.t2
g113702.t1
g113703.t1
g113704.t1
g113705.t1	K06037
g113705.t2	K06037
g113706.t1
g113707.t1
g113708.t1
g113709.t1
g113710.t1	K03687
g113711.t1
g113712.t1
g113713.t1
g113714.t1
g113715.t1
g113716.t1
g113717.t1
g113718.t1
g113718.t2
g113719.t1
g113720.t1
g113721.t1
g113722.t1
g113723.t1	K11810
g113723.t2	K11810
g113724.t1
g113725.t1
g113726.t1
g113727.t1
g113727.t2
g113728.t1
g113729.t1
g113730.t1
g113731.t1	K08860
g113732.t1
g113733.t1
g113734.t1
g113734.t2
g113735.t1
g113735.t2
g113736.t1
g113737.t1	K08860
g113738.t1
g113739.t1
g113740.t1
g113741.t1
g113742.t1
g113743.t1
g113744.t1
g113745.t1
g113746.t1
g113747.t1
g113748.t1
g113749.t1
g113750.t1
g113751.t1
g113752.t1
g113753.t1
g113754.t1
g113755.t1
g113756.t1
g113757.t1
g113758.t1
g113759.t1
g113760.t1
g113761.t1
g113762.t1
g113762.t2
g113763.t1
g113764.t1
g113765.t1
g113766.t1	K12819
g113767.t1	K19832
g113768.t1
g113769.t1
g113769.t2
g113770.t1
g113770.t2	K19832
g113771.t1
g113772.t1
g113773.t1
g113774.t1
g113774.t2
g113775.t1
g113776.t1
g113777.t1
g113778.t1
g113779.t1
g113780.t1
g113781.t1
g113781.t2
g113782.t1
g113783.t1
g113784.t1	K03355
g113784.t2	K03355
g113785.t1	K03355
g113786.t1
g113786.t2
g113787.t1
g113788.t1
g113789.t1
g113790.t1	K16741
g113791.t1
g113792.t1
g113792.t2
g113793.t1
g113794.t1
g113795.t1
g113796.t1
g113797.t1
g113798.t1
g113799.t1
g113800.t1
g113801.t1
g113802.t1	K11127
g113803.t1
g113804.t1
g113804.t2
g113805.t1
g113806.t1	K11127
g113807.t1
g113808.t1
g113809.t1
g113810.t1	K11127
g113810.t2
g113811.t1
g113812.t1
g113813.t1
g113814.t1
g113815.t1
g113816.t1
g113817.t1
g113818.t1
g113819.t1
g113820.t1
g113820.t2
g113821.t1
g113822.t1
g113823.t1
g113824.t1	K11127
g113825.t1
g113826.t1
g113827.t1
g113827.t2
g113828.t1
g113829.t1
g113830.t1
g113831.t1
g113832.t1	K12259
g113833.t1
g113834.t1
g113835.t1
g113836.t1
g113836.t2
g113837.t1
g113838.t1
g113839.t1
g113840.t1
g113841.t1
g113842.t1
g113843.t1
g113844.t1
g113845.t1
g113846.t1
g113847.t1
g113848.t1
g113849.t1
g113849.t2
g113850.t1
g113851.t1
g113852.t1
g113853.t1
g113853.t2
g113853.t3
g113854.t1
g113855.t1
g113856.t1
g113857.t1
g113858.t1
g113859.t1
g113860.t1
g113861.t1
g113861.t2
g113862.t1
g113863.t1
g113864.t1
g113865.t1
g113866.t1
g113867.t1
g113867.t2
g113868.t1
g113869.t1	K15053
g113869.t2
g113870.t1	K15053
g113870.t2	K15053
g113871.t1
g113872.t1
g113873.t1
g113874.t1
g113875.t1
g113875.t2
g113876.t1
g113877.t1
g113877.t2	K20296
g113877.t3
g113878.t1	K20296
g113879.t1
g113880.t1
g113881.t1
g113882.t1	K04648
g113883.t1
g113884.t1
g113885.t1
g113885.t2
g113886.t1	K04648
g113887.t1
g113888.t1
g113889.t1
g113890.t1
g113891.t1
g113892.t1
g113893.t1
g113893.t2
g113894.t1
g113895.t1
g113896.t1
g113897.t1
g113898.t1
g113899.t1
g113900.t1
g113901.t1
g113902.t1
g113902.t2
g113903.t1
g113903.t2
g113904.t1
g113905.t1
g113906.t1
g113907.t1
g113907.t2
g113908.t1
g113909.t1
g113909.t2
g113910.t1
g113910.t2
g113911.t1
g113911.t2
g113912.t1
g113913.t1
g113914.t1
g113915.t1
g113916.t1
g113917.t1	K19949
g113918.t1
g113919.t1
g113920.t1
g113921.t1
g113921.t2
g113922.t1	K12026
g113923.t1
g113924.t1
g113925.t1
g113926.t1
g113927.t1
g113928.t1
g113929.t1
g113930.t1
g113930.t2
g113931.t1
g113932.t1
g113933.t1
g113934.t1
g113935.t1
g113935.t2
g113936.t1
g113937.t1
g113938.t1
g113938.t2
g113939.t1
g113940.t1
g113941.t1
g113942.t1
g113943.t1
g113943.t2
g113944.t1
g113945.t1
g113946.t1
g113946.t2
g113947.t1
g113948.t1
g113949.t1	K12026
g113950.t1
g113951.t1
g113951.t2
g113952.t1
g113953.t1
g113954.t1	K12026
g113955.t1
g113956.t1	K12026
g113957.t1
g113958.t1
g113959.t1
g113960.t1
g113961.t1
g113962.t1
g113962.t2
g113963.t1
g113964.t1
g113965.t1
g113966.t1	K17346
g113966.t2	K17346
g113967.t1
g113968.t1
g113969.t1
g113970.t1
g113970.t2
g113971.t1
g113972.t1
g113973.t1
g113974.t1
g113975.t1
g113976.t1
g113977.t1
g113978.t1
g113979.t1
g113980.t1
g113981.t1
g113982.t1
g113983.t1
g113984.t1
g113985.t1
g113986.t1
g113986.t2
g113987.t1
g113988.t1
g113989.t1
g113990.t1
g113991.t1
g113991.t2
g113992.t1
g113993.t1
g113994.t1
g113994.t2
g113995.t1
g113996.t1
g113997.t1
g113998.t1
g113999.t1
g114000.t1
g114001.t1
g114002.t1
g114002.t2
g114003.t1
g114004.t1
g114005.t1
g114005.t2
g114006.t1
g114007.t1
g114007.t2	K15213
g114008.t1
g114009.t1
g114010.t1	K19716
g114010.t2	K19716
g114011.t1	K19716
g114012.t1
g114013.t1
g114014.t1	K10837
g114015.t1
g114016.t1
g114017.t1	K03265
g114017.t2	K03265
g114018.t1
g114019.t1
g114020.t1
g114021.t1
g114022.t1
g114023.t1
g114024.t1	K20120
g114024.t2	K20120
g114025.t1
g114026.t1
g114027.t1
g114028.t1
g114029.t1
g114030.t1
g114030.t2
g114031.t1
g114032.t1
g114033.t1
g114034.t1
g114035.t1
g114036.t1
g114037.t1
g114038.t1	K06669
g114039.t1
g114040.t1
g114041.t1
g114042.t1
g114043.t1
g114043.t2
g114044.t1
g114045.t1	K06669
g114045.t2	K06669
g114046.t1
g114047.t1
g114048.t1
g114049.t1
g114050.t1
g114051.t1
g114052.t1
g114053.t1
g114054.t1
g114055.t1
g114056.t1
g114057.t1
g114058.t1
g114059.t1
g114060.t1
g114061.t1
g114061.t2
g114062.t1
g114063.t1
g114064.t1
g114065.t1
g114066.t1
g114066.t2
g114067.t1
g114068.t1
g114069.t1
g114070.t1
g114071.t1	K20777
g114072.t1
g114073.t1
g114073.t2
g114074.t1
g114075.t1
g114076.t1
g114076.t2
g114077.t1
g114078.t1
g114079.t1
g114080.t1
g114081.t1
g114082.t1
g114083.t1
g114084.t1
g114085.t1
g114086.t1
g114087.t1
g114088.t1
g114089.t1	K00357
g114090.t1
g114091.t1
g114092.t1
g114093.t1
g114094.t1
g114095.t1
g114096.t1	K22376
g114096.t2	K22376
g114097.t1
g114098.t1
g114099.t1
g114100.t1
g114101.t1
g114102.t1
g114103.t1
g114104.t1
g114105.t1
g114106.t1
g114106.t2
g114107.t1
g114108.t1
g114109.t1
g114110.t1
g114110.t2
g114111.t1
g114112.t1
g114112.t2
g114113.t1
g114114.t1
g114115.t1
g114116.t1
g114117.t1
g114118.t1
g114119.t1
g114120.t1
g114121.t1
g114122.t1
g114123.t1
g114124.t1
g114125.t1
g114126.t1
g114127.t1
g114128.t1
g114129.t1
g114130.t1
g114130.t2
g114131.t1
g114132.t1
g114132.t2
g114133.t1
g114134.t1
g114135.t1	K17675
g114136.t1
g114137.t1
g114138.t1	K10262
g114139.t1	K10262
g114140.t1
g114141.t1
g114142.t1
g114143.t1
g114144.t1
g114145.t1
g114146.t1
g114146.t2
g114147.t1
g114148.t1
g114149.t1
g114150.t1
g114151.t1
g114152.t1
g114152.t2
g114153.t1
g114154.t1
g114155.t1
g114155.t2
g114156.t1
g114157.t1
g114158.t1
g114159.t1
g114159.t2
g114160.t1
g114161.t1
g114162.t1
g114163.t1
g114164.t1
g114165.t1
g114166.t1
g114166.t2
g114167.t1
g114168.t1
g114168.t2
g114169.t1
g114170.t1	K02431
g114170.t2	K02431
g114171.t1
g114172.t1
g114173.t1	K09491
g114174.t1
g114175.t1
g114176.t1
g114177.t1
g114178.t1
g114179.t1
g114180.t1
g114181.t1
g114181.t2
g114182.t1
g114183.t1
g114184.t1
g114185.t1
g114186.t1
g114187.t1
g114188.t1
g114189.t1
g114190.t1
g114191.t1
g114192.t1
g114193.t1
g114194.t1
g114195.t1
g114196.t1
g114197.t1
g114198.t1
g114199.t1
g114200.t1
g114201.t1
g114202.t1
g114203.t1
g114204.t1
g114205.t1
g114206.t1
g114207.t1
g114208.t1
g114209.t1
g114210.t1
g114211.t1
g114212.t1
g114213.t1
g114214.t1
g114214.t2
g114215.t1
g114216.t1
g114217.t1
g114218.t1
g114219.t1
g114220.t1
g114221.t1
g114222.t1
g114223.t1
g114224.t1
g114224.t2
g114225.t1
g114226.t1
g114226.t2
g114227.t1
g114228.t1
g114229.t1
g114230.t1
g114230.t2
g114231.t1
g114232.t1
g114233.t1
g114234.t1
g114235.t1
g114236.t1
g114237.t1
g114237.t2
g114238.t1
g114239.t1
g114240.t1
g114241.t1	K22815
g114242.t1
g114243.t1
g114243.t2
g114244.t1
g114245.t1
g114246.t1
g114246.t2
g114247.t1
g114248.t1
g114249.t1
g114250.t1
g114251.t1
g114252.t1
g114253.t1
g114254.t1
g114255.t1
g114256.t1
g114257.t1
g114258.t1
g114259.t1
g114260.t1
g114261.t1
g114262.t1
g114263.t1
g114263.t2
g114264.t1	K12301
g114264.t2	K12301
g114265.t1
g114266.t1	K19519
g114267.t1
g114268.t1
g114268.t2
g114269.t1
g114270.t1
g114271.t1
g114272.t1
g114273.t1
g114274.t1
g114274.t2
g114275.t1
g114276.t1
g114276.t2
g114277.t1
g114278.t1
g114279.t1
g114280.t1
g114280.t2
g114281.t1
g114282.t1
g114283.t1
g114284.t1
g114285.t1
g114286.t1
g114287.t1
g114288.t1
g114289.t1
g114290.t1
g114290.t2	K10104
g114291.t1
g114292.t1
g114293.t1
g114294.t1
g114295.t1
g114296.t1
g114297.t1
g114298.t1
g114299.t1
g114300.t1
g114301.t1
g114301.t2
g114302.t1
g114303.t1
g114304.t1
g114305.t1
g114306.t1
g114307.t1
g114308.t1
g114309.t1
g114310.t1
g114311.t1
g114312.t1
g114313.t1
g114314.t1
g114315.t1
g114315.t2
g114316.t1
g114317.t1
g114318.t1
g114319.t1
g114320.t1
g114321.t1
g114321.t2
g114322.t1
g114323.t1
g114324.t1
g114325.t1
g114326.t1
g114327.t1
g114328.t1
g114329.t1
g114330.t1
g114331.t1
g114332.t1
g114332.t2
g114333.t1
g114334.t1
g114335.t1
g114336.t1
g114337.t1
g114338.t1
g114339.t1
g114340.t1
g114341.t1
g114342.t1
g114343.t1
g114344.t1	K21754
g114345.t1
g114346.t1
g114346.t2
g114347.t1
g114348.t1
g114349.t1
g114350.t1
g114351.t1
g114352.t1
g114353.t1
g114353.t2
g114354.t1
g114355.t1
g114356.t1
g114357.t1
g114358.t1
g114359.t1
g114360.t1
g114361.t1
g114362.t1
g114363.t1
g114364.t1
g114365.t1
g114366.t1
g114367.t1
g114368.t1
g114369.t1
g114370.t1
g114371.t1
g114372.t1
g114373.t1
g114374.t1
g114374.t2	K19519
g114375.t1
g114376.t1
g114377.t1
g114378.t1
g114378.t2
g114379.t1
g114380.t1
g114380.t2
g114381.t1	K04284
g114382.t1
g114383.t1
g114384.t1
g114385.t1
g114386.t1
g114387.t1
g114388.t1
g114388.t2
g114389.t1
g114390.t1
g114391.t1
g114392.t1
g114393.t1
g114394.t1
g114394.t2
g114395.t1
g114396.t1
g114397.t1
g114398.t1
g114399.t1
g114400.t1
g114401.t1
g114402.t1
g114402.t2
g114402.t3
g114403.t1
g114403.t2
g114404.t1
g114405.t1
g114406.t1
g114406.t2
g114407.t1
g114408.t1
g114409.t1
g114410.t1
g114411.t1
g114412.t1
g114413.t1
g114414.t1
g114415.t1
g114416.t1	K12384
g114416.t2
g114417.t1
g114418.t1
g114419.t1
g114420.t1
g114421.t1
g114422.t1
g114423.t1
g114424.t1
g114425.t1
g114426.t1
g114427.t1
g114428.t1
g114429.t1
g114430.t1
g114431.t1
g114432.t1
g114433.t1
g114434.t1
g114434.t2
g114435.t1
g114436.t1
g114437.t1
g114438.t1
g114439.t1
g114440.t1
g114441.t1
g114442.t1
g114443.t1
g114444.t1
g114445.t1
g114446.t1
g114446.t2
g114447.t1
g114448.t1
g114449.t1
g114450.t1
g114451.t1
g114452.t1
g114453.t1
g114454.t1
g114455.t1
g114456.t1
g114456.t2
g114457.t1
g114458.t1
g114459.t1
g114460.t1
g114461.t1
g114462.t1
g114463.t1
g114464.t1
g114465.t1
g114466.t1
g114467.t1
g114468.t1
g114469.t1
g114470.t1
g114471.t1
g114472.t1
g114473.t1
g114474.t1
g114475.t1
g114476.t1
g114477.t1
g114478.t1
g114479.t1
g114480.t1
g114480.t2
g114481.t1
g114482.t1
g114482.t2
g114483.t1
g114484.t1
g114485.t1
g114486.t1
g114487.t1
g114488.t1
g114489.t1	K20821
g114490.t1
g114490.t2
g114491.t1
g114492.t1	K08145
g114493.t1
g114494.t1
g114495.t1	K10712
g114496.t1
g114497.t1
g114498.t1
g114499.t1	K14001
g114500.t1
g114501.t1	K19399
g114502.t1
g114502.t2
g114503.t1
g114503.t2
g114504.t1
g114505.t1
g114505.t2
g114506.t1
g114507.t1
g114508.t1	K03513
g114509.t1
g114510.t1
g114511.t1
g114512.t1
g114513.t1
g114514.t1
g114515.t1
g114515.t2
g114516.t1
g114517.t1
g114518.t1
g114519.t1
g114520.t1
g114521.t1
g114521.t2
g114522.t1
g114523.t1
g114524.t1
g114525.t1
g114526.t1
g114527.t1
g114528.t1
g114529.t1
g114530.t1
g114531.t1
g114532.t1
g114533.t1
g114534.t1
g114535.t1
g114536.t1
g114536.t2
g114537.t1
g114538.t1
g114539.t1	K14719
g114540.t1
g114541.t1
g114542.t1
g114543.t1
g114544.t1
g114544.t2
g114545.t1
g114545.t2
g114546.t1	K22868
g114546.t2	K22868
g114547.t1
g114548.t1	K10600
g114549.t1
g114549.t2
g114550.t1
g114551.t1
g114552.t1
g114553.t1	K18703
g114554.t1
g114554.t2	K18703
g114555.t1
g114556.t1
g114556.t2
g114557.t1
g114558.t1
g114559.t1
g114560.t1
g114561.t1
g114562.t1
g114563.t1
g114564.t1
g114565.t1
g114566.t1
g114567.t1
g114567.t2
g114568.t1	K07915
g114569.t1
g114570.t1
g114571.t1
g114572.t1
g114573.t1
g114574.t1	K15113
g114575.t1
g114575.t2
g114576.t1	K15113
g114576.t2	K15113
g114577.t1
g114578.t1
g114579.t1
g114580.t1
g114581.t1
g114582.t1
g114583.t1
g114584.t1
g114585.t1
g114586.t1
g114587.t1
g114588.t1
g114589.t1
g114590.t1
g114591.t1
g114591.t2
g114592.t1
g114593.t1
g114594.t1
g114595.t1
g114596.t1
g114597.t1
g114598.t1
g114599.t1
g114600.t1
g114601.t1
g114602.t1
g114603.t1
g114604.t1
g114605.t1
g114606.t1
g114607.t1
g114608.t1
g114609.t1
g114610.t1
g114611.t1	K14766
g114612.t1
g114613.t1
g114614.t1
g114614.t2
g114615.t1
g114615.t2	K14766
g114615.t3	K14766
g114616.t1
g114616.t2
g114617.t1
g114618.t1	K14766
g114619.t1
g114619.t2
g114620.t1
g114620.t2
g114621.t1
g114622.t1
g114623.t1
g114624.t1
g114625.t1
g114625.t2
g114626.t1
g114627.t1
g114628.t1
g114628.t2
g114629.t1
g114630.t1
g114631.t1
g114632.t1
g114633.t1
g114634.t1
g114635.t1
g114636.t1	K22380
g114636.t2	K22380
g114637.t1
g114638.t1
g114639.t1
g114640.t1	K16618
g114641.t1
g114642.t1
g114643.t1
g114644.t1
g114645.t1
g114646.t1
g114646.t2	K23500
g114647.t1
g114648.t1
g114649.t1
g114650.t1
g114651.t1	K23284
g114651.t2	K23284
g114652.t1
g114653.t1	K23500
g114653.t2	K23500
g114654.t1
g114654.t2
g114655.t1
g114655.t2
g114656.t1
g114657.t1
g114658.t1
g114659.t1
g114660.t1
g114660.t2
g114661.t1
g114662.t1
g114663.t1
g114664.t1
g114665.t1	K13708
g114666.t1
g114667.t1
g114668.t1	K05727
g114668.t2	K05727
g114669.t1
g114670.t1
g114671.t1
g114672.t1
g114673.t1
g114674.t1	K05727
g114675.t1
g114676.t1
g114677.t1
g114678.t1
g114679.t1
g114680.t1
g114681.t1
g114682.t1
g114683.t1
g114683.t2
g114684.t1	K07520
g114684.t2	K07520
g114685.t1
g114686.t1
g114687.t1
g114687.t2
g114688.t1
g114689.t1
g114690.t1
g114690.t2
g114691.t1
g114691.t2
g114692.t1
g114693.t1
g114694.t1
g114695.t1
g114696.t1
g114697.t1
g114698.t1
g114699.t1
g114700.t1
g114701.t1
g114701.t2
g114702.t1
g114703.t1
g114704.t1
g114705.t1
g114706.t1
g114707.t1
g114708.t1
g114709.t1
g114710.t1
g114711.t1
g114712.t1
g114712.t2
g114713.t1
g114714.t1
g114715.t1
g114716.t1
g114717.t1
g114718.t1
g114719.t1
g114720.t1
g114721.t1
g114722.t1
g114723.t1
g114723.t2
g114724.t1
g114725.t1
g114726.t1
g114727.t1
g114728.t1
g114728.t2
g114729.t1
g114730.t1
g114731.t1	K14794
g114731.t2	K14794
g114732.t1
g114733.t1	K14794
g114734.t1
g114735.t1
g114735.t2
g114736.t1
g114737.t1
g114738.t1
g114739.t1	K05291
g114739.t2	K05291
g114740.t1
g114741.t1
g114742.t1
g114743.t1	K07189
g114744.t1
g114745.t1
g114746.t1
g114747.t1
g114747.t2
g114748.t1
g114749.t1
g114750.t1
g114751.t1
g114752.t1
g114753.t1
g114754.t1
g114755.t1
g114756.t1
g114756.t2
g114757.t1
g114757.t2
g114758.t1
g114759.t1
g114760.t1
g114761.t1
g114762.t1	K10735
g114762.t2	K10735
g114763.t1	K10735
g114764.t1
g114765.t1
g114766.t1
g114767.t1
g114768.t1
g114769.t1
g114770.t1
g114771.t1
g114772.t1
g114773.t1
g114774.t1
g114774.t2
g114775.t1
g114776.t1
g114777.t1
g114777.t2
g114778.t1
g114779.t1
g114780.t1
g114781.t1
g114782.t1
g114783.t1
g114784.t1
g114784.t2
g114785.t1
g114785.t2
g114786.t1
g114787.t1
g114788.t1
g114789.t1
g114790.t1
g114790.t2
g114791.t1
g114792.t1
g114793.t1
g114793.t2
g114794.t1
g114795.t1
g114796.t1
g114797.t1
g114798.t1
g114799.t1
g114800.t1
g114801.t1
g114801.t2
g114802.t1
g114803.t1
g114804.t1
g114805.t1
g114806.t1
g114807.t1
g114808.t1
g114808.t2
g114809.t1
g114810.t1
g114811.t1
g114812.t1
g114813.t1
g114814.t1
g114815.t1
g114815.t2
g114816.t1
g114817.t1
g114818.t1
g114819.t1
g114820.t1
g114821.t1
g114822.t1
g114822.t2
g114823.t1
g114824.t1
g114825.t1
g114826.t1
g114827.t1
g114828.t1
g114829.t1
g114830.t1
g114831.t1	K22814
g114832.t1
g114832.t2
g114833.t1
g114834.t1
g114835.t1
g114836.t1
g114837.t1
g114838.t1
g114839.t1
g114840.t1
g114841.t1
g114841.t2
g114842.t1
g114843.t1
g114844.t1
g114845.t1
g114846.t1
g114847.t1
g114848.t1
g114848.t2
g114849.t1
g114850.t1
g114850.t2
g114851.t1
g114852.t1
g114853.t1
g114853.t2
g114854.t1
g114855.t1
g114856.t1
g114857.t1
g114858.t1
g114859.t1
g114860.t1
g114861.t1
g114862.t1
g114863.t1
g114864.t1
g114864.t2
g114865.t1
g114866.t1	K12305
g114867.t1
g114868.t1
g114869.t1
g114870.t1
g114871.t1	K09228
g114872.t1
g114873.t1
g114874.t1
g114875.t1
g114876.t1
g114877.t1
g114878.t1
g114879.t1
g114880.t1
g114881.t1
g114882.t1
g114882.t2
g114883.t1
g114884.t1
g114885.t1
g114885.t2
g114885.t3
g114886.t1
g114887.t1
g114888.t1
g114889.t1	K22244
g114890.t1
g114891.t1
g114892.t1
g114893.t1
g114894.t1	K00280
g114894.t2	K00280
g114895.t1
g114896.t1	K00280
g114897.t1
g114897.t2
g114898.t1
g114899.t1
g114900.t1
g114901.t1
g114902.t1
g114903.t1
g114904.t1
g114905.t1
g114906.t1
g114907.t1
g114908.t1	K09680
g114909.t1
g114910.t1	K09680
g114910.t2	K09680
g114911.t1
g114912.t1
g114912.t2
g114913.t1
g114913.t2
g114914.t1
g114915.t1
g114916.t1
g114917.t1	K13054
g114918.t1
g114918.t2
g114919.t1
g114919.t2
g114920.t1
g114921.t1
g114922.t1
g114923.t1
g114924.t1
g114925.t1
g114926.t1
g114927.t1
g114928.t1
g114929.t1
g114930.t1
g114931.t1
g114931.t2
g114932.t1
g114933.t1
g114934.t1
g114935.t1
g114936.t1
g114937.t1
g114937.t2
g114938.t1
g114938.t2
g114939.t1
g114940.t1
g114940.t2
g114941.t1
g114942.t1
g114942.t2
g114943.t1
g114944.t1
g114945.t1
g114946.t1
g114947.t1
g114948.t1
g114949.t1	K15294
g114950.t1
g114951.t1
g114952.t1
g114953.t1
g114954.t1
g114955.t1
g114956.t1
g114957.t1
g114958.t1
g114958.t2
g114959.t1
g114960.t1
g114960.t2
g114961.t1
g114962.t1
g114963.t1
g114964.t1
g114965.t1
g114966.t1
g114966.t2
g114967.t1
g114968.t1	K04533
g114968.t2	K04533
g114969.t1
g114969.t2
g114970.t1
g114971.t1	K17618
g114971.t2	K17618
g114972.t1	K12193
g114972.t2	K12193
g114973.t1
g114974.t1
g114975.t1
g114975.t2
g114976.t1
g114977.t1
g114978.t1	K12193
g114979.t1
g114979.t2
g114980.t1
g114981.t1
g114981.t2
g114982.t1
g114983.t1
g114983.t2
g114984.t1
g114985.t1
g114986.t1
g114987.t1
g114988.t1
g114989.t1
g114990.t1	K10418
g114991.t1
g114992.t1
g114993.t1
g114994.t1
g114995.t1
g114996.t1
g114997.t1
g114997.t2
g114998.t1
g114999.t1
g115000.t1
g115001.t1
g115002.t1
g115003.t1
g115004.t1
g115005.t1
g115006.t1
g115007.t1
g115008.t1
g115009.t1
g115010.t1
g115011.t1
g115012.t1	K15601
g115013.t1
g115014.t1
g115015.t1
g115015.t2
g115016.t1
g115017.t1
g115017.t2
g115018.t1
g115019.t1
g115020.t1
g115021.t1
g115022.t1
g115023.t1
g115024.t1
g115025.t1
g115025.t2
g115026.t1
g115027.t1
g115028.t1
g115029.t1
g115030.t1
g115031.t1
g115032.t1
g115033.t1
g115034.t1
g115035.t1
g115036.t1
g115037.t1
g115038.t1
g115038.t2
g115039.t1
g115039.t2
g115040.t1
g115041.t1
g115042.t1
g115043.t1
g115044.t1
g115045.t1
g115046.t1
g115047.t1
g115048.t1
g115049.t1
g115050.t1
g115051.t1
g115052.t1
g115053.t1
g115054.t1
g115055.t1
g115056.t1
g115057.t1
g115058.t1
g115059.t1
g115060.t1
g115061.t1
g115062.t1
g115062.t2
g115063.t1
g115064.t1
g115065.t1
g115066.t1
g115067.t1
g115068.t1
g115068.t2
g115069.t1
g115069.t2
g115070.t1
g115071.t1
g115072.t1
g115073.t1
g115074.t1
g115075.t1
g115076.t1
g115077.t1
g115078.t1
g115079.t1
g115080.t1
g115081.t1	K00844
g115082.t1
g115083.t1
g115083.t2
g115084.t1
g115085.t1
g115086.t1
g115087.t1
g115088.t1
g115089.t1
g115090.t1	K20799
g115091.t1
g115092.t1
g115093.t1
g115094.t1
g115095.t1
g115096.t1
g115097.t1
g115098.t1
g115099.t1
g115100.t1
g115101.t1
g115102.t1
g115103.t1
g115104.t1
g115105.t1
g115106.t1
g115107.t1
g115108.t1
g115109.t1
g115110.t1
g115111.t1	K09214
g115112.t1
g115113.t1
g115114.t1
g115115.t1
g115116.t1
g115117.t1
g115118.t1
g115119.t1	K00821
g115120.t1	K00819
g115120.t2	K00819
g115121.t1
g115122.t1
g115123.t1
g115124.t1
g115125.t1
g115126.t1
g115127.t1
g115128.t1
g115129.t1	K09271
g115129.t2
g115130.t1
g115130.t2
g115131.t1
g115132.t1
g115132.t2
g115133.t1
g115134.t1
g115135.t1
g115136.t1
g115137.t1
g115138.t1
g115139.t1
g115140.t1
g115141.t1
g115142.t1
g115143.t1
g115143.t2
g115144.t1
g115145.t1
g115146.t1
g115146.t2
g115147.t1
g115148.t1
g115149.t1
g115149.t2
g115150.t1
g115151.t1
g115152.t1
g115153.t1
g115154.t1
g115154.t2
g115155.t1
g115156.t1
g115157.t1
g115158.t1
g115159.t1
g115160.t1
g115161.t1
g115162.t1
g115163.t1
g115164.t1
g115165.t1
g115166.t1
g115167.t1
g115168.t1
g115169.t1
g115170.t1
g115171.t1
g115172.t1
g115172.t2
g115173.t1
g115174.t1
g115175.t1
g115176.t1
g115177.t1
g115178.t1
g115178.t2
g115179.t1
g115180.t1
g115181.t1
g115182.t1
g115183.t1
g115184.t1
g115185.t1
g115186.t1
g115186.t2
g115187.t1
g115188.t1
g115189.t1
g115190.t1
g115191.t1
g115192.t1
g115192.t2
g115193.t1
g115194.t1
g115195.t1
g115196.t1
g115197.t1
g115198.t1
g115199.t1
g115200.t1
g115201.t1
g115202.t1
g115203.t1
g115204.t1
g115205.t1
g115206.t1
g115207.t1
g115208.t1
g115209.t1
g115209.t2
g115210.t1
g115210.t2
g115211.t1	K03010
g115212.t1	K03045
g115213.t1
g115213.t2
g115214.t1
g115215.t1
g115216.t1
g115216.t2
g115217.t1
g115218.t1
g115219.t1
g115220.t1
g115221.t1
g115222.t1
g115223.t1
g115224.t1
g115225.t1
g115226.t1
g115227.t1
g115228.t1
g115229.t1
g115230.t1
g115231.t1
g115232.t1
g115233.t1
g115234.t1
g115235.t1
g115236.t1
g115237.t1	K01415
g115237.t2	K01415
g115238.t1	K01415
g115239.t1
g115240.t1
g115241.t1
g115242.t1	K17785
g115242.t2	K17785
g115243.t1
g115244.t1	K02916
g115245.t1	K19519
g115246.t1
g115247.t1
g115247.t2
g115248.t1
g115249.t1
g115250.t1
g115251.t1
g115252.t1
g115253.t1
g115254.t1
g115255.t1
g115256.t1
g115257.t1
g115257.t2
g115258.t1
g115259.t1
g115260.t1
g115261.t1	K15680
g115261.t2
g115262.t1
g115263.t1
g115264.t1
g115265.t1	K19721
g115265.t2	K19721
g115266.t1
g115267.t1	K06704
g115268.t1
g115268.t2
g115269.t1
g115270.t1
g115271.t1
g115271.t2
g115272.t1
g115273.t1
g115274.t1
g115275.t1
g115276.t1
g115277.t1
g115278.t1
g115279.t1
g115280.t1
g115281.t1
g115282.t1
g115283.t1
g115284.t1
g115285.t1
g115286.t1
g115287.t1
g115287.t2
g115288.t1
g115289.t1
g115290.t1
g115291.t1
g115292.t1
g115293.t1
g115294.t1
g115295.t1
g115296.t1
g115297.t1
g115298.t1
g115299.t1
g115300.t1
g115301.t1
g115302.t1
g115303.t1
g115304.t1
g115305.t1
g115306.t1
g115307.t1
g115307.t2
g115308.t1
g115309.t1
g115310.t1
g115311.t1	K05242
g115311.t2	K05242
g115312.t1
g115313.t1
g115314.t1
g115315.t1
g115316.t1
g115317.t1
g115317.t2
g115318.t1
g115319.t1
g115320.t1
g115321.t1
g115321.t2	K15261
g115322.t1	K15261
g115323.t1
g115324.t1
g115325.t1
g115326.t1	K00569
g115327.t1
g115328.t1
g115329.t1
g115330.t1
g115331.t1
g115331.t2
g115332.t1
g115333.t1
g115333.t2
g115334.t1
g115335.t1
g115336.t1
g115337.t1
g115338.t1
g115339.t1	K18693
g115340.t1
g115341.t1
g115342.t1
g115343.t1	K12880
g115343.t2	K12880
g115344.t1
g115345.t1
g115346.t1	K20478
g115346.t2
g115347.t1
g115348.t1	K20478
g115348.t2	K20478
g115349.t1
g115350.t1
g115350.t2
g115351.t1
g115352.t1
g115353.t1
g115354.t1
g115355.t1
g115356.t1
g115357.t1
g115358.t1
g115359.t1
g115359.t2
g115360.t1
g115361.t1
g115362.t1
g115363.t1
g115364.t1
g115365.t1
g115366.t1
g115367.t1
g115368.t1
g115369.t1
g115369.t2
g115370.t1
g115371.t1
g115372.t1
g115373.t1
g115374.t1
g115375.t1
g115376.t1
g115377.t1
g115378.t1
g115379.t1
g115380.t1
g115381.t1
g115382.t1
g115383.t1
g115384.t1
g115384.t2
g115385.t1
g115385.t2
g115386.t1	K00698
g115387.t1
g115388.t1
g115389.t1
g115390.t1
g115391.t1
g115391.t2
g115392.t1
g115393.t1	K12757
g115394.t1
g115395.t1
g115396.t1
g115397.t1
g115398.t1
g115399.t1
g115400.t1
g115400.t2
g115401.t1
g115401.t2	K23404
g115401.t3	K23404
g115402.t1
g115403.t1	K23404
g115404.t1
g115405.t1
g115405.t2
g115406.t1
g115407.t1
g115408.t1
g115409.t1
g115410.t1
g115411.t1
g115412.t1
g115413.t1
g115414.t1
g115415.t1
g115416.t1
g115417.t1
g115418.t1
g115419.t1
g115420.t1
g115421.t1
g115422.t1
g115423.t1
g115424.t1
g115424.t2
g115425.t1
g115426.t1
g115427.t1
g115428.t1
g115428.t2
g115429.t1
g115430.t1
g115431.t1
g115432.t1
g115433.t1
g115434.t1
g115434.t2
g115435.t1
g115435.t2
g115436.t1
g115437.t1
g115438.t1
g115439.t1
g115440.t1
g115440.t2
g115441.t1
g115442.t1
g115443.t1
g115444.t1
g115445.t1
g115446.t1
g115447.t1	K08539
g115448.t1
g115449.t1
g115450.t1
g115451.t1
g115452.t1
g115453.t1
g115454.t1
g115455.t1
g115456.t1
g115457.t1
g115458.t1
g115459.t1
g115460.t1
g115461.t1
g115462.t1
g115463.t1
g115464.t1
g115465.t1
g115466.t1
g115467.t1
g115468.t1
g115468.t2
g115469.t1
g115470.t1
g115471.t1
g115472.t1
g115472.t2
g115473.t1
g115474.t1
g115475.t1
g115475.t2
g115476.t1
g115477.t1
g115478.t1
g115479.t1
g115480.t1
g115481.t1
g115482.t1
g115483.t1
g115484.t1
g115485.t1
g115486.t1
g115487.t1
g115488.t1
g115489.t1
g115489.t2
g115490.t1
g115491.t1
g115492.t1
g115493.t1
g115494.t1
g115495.t1
g115496.t1
g115497.t1
g115498.t1
g115499.t1
g115500.t1
g115500.t2
g115501.t1
g115502.t1
g115503.t1
g115504.t1
g115505.t1
g115506.t1
g115507.t1
g115508.t1
g115509.t1
g115510.t1
g115511.t1
g115512.t1
g115513.t1
g115514.t1
g115515.t1
g115516.t1
g115517.t1
g115517.t2
g115518.t1
g115519.t1
g115520.t1
g115520.t2
g115521.t1
g115522.t1
g115523.t1
g115524.t1
g115525.t1
g115526.t1
g115527.t1
g115528.t1
g115529.t1
g115530.t1
g115531.t1
g115531.t2
g115532.t1
g115533.t1
g115534.t1
g115535.t1
g115536.t1
g115537.t1
g115538.t1
g115538.t2
g115539.t1
g115540.t1
g115541.t1
g115542.t1
g115543.t1
g115544.t1
g115545.t1
g115545.t2
g115546.t1
g115547.t1
g115548.t1
g115549.t1
g115550.t1
g115551.t1
g115552.t1
g115553.t1
g115553.t2
g115554.t1	K04210
g115555.t1
g115556.t1
g115557.t1
g115558.t1
g115559.t1
g115560.t1
g115561.t1
g115562.t1
g115562.t2
g115563.t1
g115564.t1
g115565.t1
g115565.t2
g115566.t1
g115567.t1
g115568.t1
g115569.t1
g115570.t1
g115571.t1
g115572.t1
g115573.t1
g115573.t2
g115574.t1
g115575.t1
g115576.t1
g115577.t1
g115578.t1
g115579.t1
g115579.t2
g115580.t1
g115581.t1
g115582.t1
g115583.t1
g115584.t1
g115585.t1
g115586.t1
g115587.t1
g115588.t1
g115589.t1
g115590.t1
g115591.t1
g115592.t1	K04209
g115593.t1
g115594.t1
g115595.t1
g115596.t1
g115597.t1
g115598.t1
g115599.t1
g115600.t1
g115601.t1
g115601.t2
g115602.t1
g115603.t1
g115604.t1
g115605.t1
g115605.t2
g115606.t1
g115607.t1
g115608.t1
g115609.t1
g115610.t1
g115610.t2
g115611.t1
g115612.t1
g115613.t1
g115614.t1
g115615.t1
g115615.t2
g115616.t1
g115617.t1
g115618.t1
g115619.t1
g115619.t2
g115620.t1
g115621.t1
g115622.t1
g115623.t1
g115624.t1
g115625.t1
g115625.t2
g115626.t1
g115626.t2
g115627.t1	K12664
g115627.t2	K12664
g115628.t1
g115629.t1
g115629.t2
g115630.t1
g115631.t1
g115632.t1
g115633.t1
g115634.t1
g115635.t1
g115636.t1
g115637.t1
g115638.t1
g115639.t1
g115640.t1
g115641.t1
g115642.t1
g115642.t2
g115643.t1
g115644.t1
g115645.t1
g115646.t1
g115647.t1
g115648.t1
g115648.t2
g115649.t1
g115650.t1
g115651.t1
g115652.t1
g115653.t1
g115654.t1
g115655.t1
g115656.t1
g115657.t1
g115658.t1
g115659.t1
g115660.t1
g115661.t1
g115662.t1
g115663.t1
g115664.t1
g115665.t1
g115666.t1
g115667.t1
g115668.t1
g115669.t1	K12026
g115670.t1
g115671.t1
g115671.t2
g115672.t1
g115673.t1
g115674.t1
g115675.t1
g115675.t2
g115676.t1
g115677.t1
g115678.t1
g115679.t1
g115680.t1
g115681.t1
g115682.t1
g115683.t1
g115684.t1
g115685.t1
g115685.t2
g115686.t1
g115687.t1
g115688.t1
g115689.t1
g115690.t1
g115691.t1
g115692.t1	K12026
g115693.t1
g115694.t1
g115695.t1
g115696.t1
g115697.t1
g115698.t1
g115699.t1
g115700.t1
g115700.t2
g115701.t1
g115701.t2
g115702.t1
g115703.t1
g115704.t1
g115705.t1
g115706.t1
g115707.t1
g115708.t1
g115709.t1
g115709.t2
g115710.t1
g115711.t1	K12026
g115712.t1
g115713.t1
g115714.t1
g115714.t2
g115715.t1
g115716.t1
g115717.t1
g115717.t2
g115718.t1
g115719.t1
g115720.t1
g115721.t1
g115722.t1
g115723.t1
g115724.t1
g115725.t1
g115726.t1
g115727.t1
g115728.t1
g115729.t1
g115730.t1
g115731.t1
g115731.t2
g115732.t1
g115733.t1
g115734.t1
g115735.t1
g115736.t1
g115737.t1
g115738.t1
g115739.t1
g115739.t2
g115740.t1
g115741.t1
g115742.t1
g115742.t2
g115743.t1
g115743.t2
g115744.t1
g115745.t1
g115745.t2
g115746.t1	K12026
g115747.t1
g115748.t1
g115749.t1
g115750.t1
g115751.t1
g115751.t2
g115752.t1
g115753.t1
g115754.t1
g115755.t1
g115756.t1
g115756.t2
g115757.t1
g115758.t1
g115759.t1
g115760.t1
g115761.t1
g115761.t2
g115762.t1
g115763.t1
g115764.t1
g115765.t1
g115766.t1
g115767.t1
g115768.t1
g115769.t1
g115769.t2
g115770.t1
g115771.t1
g115772.t1
g115773.t1
g115774.t1
g115775.t1
g115776.t1
g115777.t1
g115778.t1
g115779.t1
g115780.t1
g115781.t1
g115782.t1
g115783.t1
g115784.t1
g115785.t1	K06085
g115786.t1
g115787.t1
g115788.t1
g115789.t1
g115789.t2
g115790.t1
g115791.t1
g115792.t1
g115793.t1
g115794.t1
g115794.t2
g115795.t1
g115796.t1
g115796.t2
g115797.t1
g115798.t1
g115799.t1
g115800.t1
g115801.t1
g115802.t1
g115803.t1
g115804.t1
g115805.t1	K01228
g115806.t1
g115806.t2
g115807.t1
g115807.t2
g115808.t1
g115809.t1
g115810.t1	K16575
g115811.t1
g115812.t1
g115812.t2
g115813.t1
g115814.t1	K06229
g115814.t2	K06229
g115815.t1
g115815.t2
g115816.t1
g115817.t1
g115818.t1
g115819.t1
g115820.t1
g115821.t1
g115822.t1
g115823.t1
g115824.t1
g115825.t1
g115826.t1
g115826.t2
g115827.t1
g115828.t1
g115829.t1
g115830.t1
g115831.t1
g115832.t1
g115833.t1
g115834.t1
g115835.t1
g115836.t1
g115837.t1
g115838.t1
g115839.t1
g115840.t1
g115841.t1
g115842.t1
g115842.t2
g115843.t1
g115844.t1
g115844.t2
g115845.t1
g115846.t1
g115847.t1
g115848.t1
g115849.t1
g115850.t1
g115851.t1
g115852.t1
g115853.t1
g115854.t1
g115855.t1
g115855.t2
g115856.t1
g115857.t1
g115858.t1
g115858.t2
g115859.t1
g115860.t1
g115861.t1
g115862.t1
g115863.t1
g115864.t1
g115865.t1
g115866.t1
g115867.t1
g115868.t1
g115869.t1
g115870.t1
g115871.t1
g115872.t1
g115873.t1
g115874.t1
g115875.t1
g115875.t2
g115876.t1
g115877.t1
g115878.t1	K12646
g115879.t1
g115880.t1
g115880.t2
g115881.t1
g115882.t1
g115882.t2
g115883.t1
g115884.t1
g115885.t1
g115886.t1
g115886.t2
g115887.t1
g115887.t2
g115888.t1
g115888.t2
g115889.t1
g115889.t2
g115890.t1
g115891.t1
g115892.t1
g115893.t1
g115894.t1
g115894.t2
g115895.t1
g115895.t2
g115896.t1
g115897.t1
g115898.t1
g115898.t2
g115899.t1
g115899.t2
g115900.t1
g115901.t1
g115902.t1
g115902.t2
g115903.t1
g115903.t2
g115904.t1
g115905.t1
g115906.t1
g115907.t1
g115908.t1
g115909.t1
g115910.t1
g115910.t2
g115911.t1
g115912.t1
g115913.t1
g115914.t1
g115915.t1
g115915.t2
g115916.t1
g115917.t1
g115918.t1
g115919.t1
g115920.t1	K13506
g115920.t2	K13506
g115921.t1
g115922.t1
g115922.t2
g115923.t1
g115924.t1
g115924.t2
g115925.t1
g115926.t1
g115927.t1
g115928.t1
g115928.t2
g115929.t1
g115930.t1
g115931.t1
g115932.t1
g115932.t2
g115933.t1
g115934.t1	K06532
g115934.t2	K06532
g115935.t1
g115936.t1
g115937.t1
g115938.t1
g115939.t1
g115940.t1
g115941.t1
g115942.t1	K20011
g115943.t1
g115944.t1
g115945.t1
g115946.t1
g115947.t1	K12620
g115947.t2	K12620
g115948.t1	K12620
g115949.t1	K09349
g115950.t1
g115951.t1
g115952.t1
g115953.t1
g115954.t1
g115955.t1
g115956.t1
g115956.t2	K03362
g115957.t1
g115958.t1
g115958.t2
g115958.t3
g115959.t1
g115960.t1
g115960.t2
g115961.t1
g115962.t1
g115963.t1
g115964.t1
g115965.t1
g115966.t1
g115967.t1
g115968.t1
g115969.t1
g115970.t1
g115971.t1
g115972.t1
g115972.t2
g115972.t3
g115973.t1
g115973.t2
g115974.t1
g115975.t1
g115976.t1
g115977.t1
g115978.t1
g115979.t1
g115980.t1	K02175
g115981.t1
g115982.t1
g115983.t1
g115984.t1
g115985.t1
g115986.t1
g115987.t1
g115988.t1
g115989.t1
g115990.t1
g115991.t1
g115992.t1
g115993.t1	K02175
g115993.t2	K02175
g115994.t1
g115995.t1
g115995.t2
g115996.t1
g115996.t2
g115997.t1
g115998.t1
g115999.t1
g116000.t1
g116001.t1
g116002.t1
g116003.t1
g116003.t2
g116004.t1
g116005.t1
g116006.t1
g116007.t1
g116007.t2
g116008.t1
g116009.t1
g116009.t2
g116010.t1
g116011.t1
g116011.t2
g116012.t1	K18271
g116013.t1
g116014.t1
g116015.t1
g116015.t2
g116016.t1
g116017.t1
g116018.t1
g116019.t1
g116020.t1	K08155
g116020.t2	K08155
g116021.t1
g116022.t1
g116023.t1
g116023.t2
g116024.t1
g116025.t1
g116026.t1
g116027.t1
g116028.t1
g116029.t1
g116030.t1
g116030.t2
g116031.t1
g116032.t1
g116033.t1
g116034.t1
g116035.t1
g116036.t1
g116037.t1
g116038.t1
g116039.t1	K09341
g116040.t1
g116040.t2
g116041.t1
g116042.t1
g116043.t1
g116044.t1
g116045.t1
g116046.t1
g116047.t1
g116048.t1
g116049.t1
g116050.t1
g116050.t2
g116051.t1
g116052.t1	K17424
g116053.t1
g116054.t1
g116055.t1
g116056.t1
g116057.t1
g116058.t1
g116059.t1
g116060.t1
g116061.t1
g116061.t2
g116062.t1
g116063.t1	K04204
g116064.t1
g116065.t1
g116066.t1
g116066.t2
g116067.t1
g116067.t2
g116068.t1
g116069.t1
g116070.t1	K11099
g116071.t1
g116071.t2
g116072.t1
g116073.t1
g116074.t1
g116075.t1
g116076.t1
g116076.t2
g116077.t1
g116078.t1	K06867
g116079.t1
g116080.t1
g116081.t1
g116082.t1
g116083.t1
g116083.t2
g116084.t1
g116085.t1
g116086.t1
g116086.t2
g116087.t1
g116088.t1
g116089.t1
g116090.t1
g116091.t1
g116092.t1
g116092.t2
g116093.t1
g116094.t1
g116094.t2
g116095.t1	K11810
g116095.t2	K11810
g116096.t1
g116097.t1
g116097.t2
g116098.t1
g116099.t1
g116100.t1
g116101.t1
g116102.t1
g116103.t1
g116104.t1
g116105.t1
g116106.t1
g116107.t1
g116108.t1
g116109.t1
g116110.t1
g116111.t1
g116112.t1
g116113.t1
g116114.t1
g116115.t1
g116116.t1
g116116.t2
g116117.t1
g116118.t1
g116119.t1
g116120.t1
g116121.t1
g116122.t1
g116123.t1
g116124.t1
g116125.t1
g116126.t1
g116126.t2
g116127.t1
g116127.t2
g116128.t1
g116129.t1
g116130.t1	K18123
g116130.t2	K18123
g116131.t1
g116132.t1
g116133.t1
g116134.t1	K01081
g116134.t2	K01081
g116135.t1
g116136.t1
g116137.t1
g116138.t1
g116139.t1
g116140.t1
g116141.t1
g116142.t1
g116143.t1
g116144.t1
g116144.t2
g116145.t1
g116146.t1
g116147.t1
g116148.t1
g116149.t1
g116149.t2
g116150.t1
g116151.t1
g116152.t1
g116153.t1
g116154.t1
g116154.t2
g116155.t1
g116156.t1
g116157.t1
g116158.t1
g116159.t1
g116160.t1
g116161.t1
g116162.t1
g116163.t1
g116164.t1
g116165.t1
g116166.t1
g116167.t1
g116168.t1	K05093
g116168.t2	K05093
g116169.t1
g116170.t1
g116170.t2
g116171.t1	K01557
g116172.t1
g116173.t1
g116174.t1	K04362
g116174.t2	K04362
g116175.t1
g116176.t1
g116177.t1
g116178.t1	K02147
g116179.t1
g116179.t2
g116180.t1
g116181.t1
g116182.t1
g116183.t1
g116184.t1
g116185.t1
g116186.t1
g116187.t1
g116188.t1
g116189.t1	K11321
g116189.t2	K11321
g116190.t1
g116191.t1
g116192.t1
g116193.t1
g116194.t1
g116195.t1
g116196.t1
g116197.t1
g116198.t1
g116198.t2
g116199.t1
g116200.t1
g116201.t1	K11321
g116201.t2	K11321
g116202.t1
g116202.t2
g116203.t1
g116204.t1
g116205.t1
g116206.t1
g116207.t1
g116208.t1
g116209.t1
g116210.t1
g116211.t1
g116212.t1
g116212.t2
g116213.t1
g116213.t2
g116214.t1
g116215.t1
g116216.t1
g116217.t1
g116218.t1
g116219.t1
g116220.t1
g116220.t2
g116221.t1
g116222.t1
g116223.t1
g116224.t1
g116225.t1
g116226.t1
g116227.t1
g116228.t1
g116229.t1
g116230.t1
g116231.t1
g116232.t1
g116233.t1
g116234.t1
g116235.t1
g116236.t1
g116237.t1
g116238.t1
g116238.t2
g116239.t1
g116240.t1
g116241.t1
g116242.t1
g116243.t1	K15197
g116244.t1
g116245.t1
g116246.t1
g116247.t1
g116248.t1
g116249.t1
g116250.t1
g116251.t1
g116252.t1
g116252.t2
g116253.t1
g116254.t1
g116255.t1
g116256.t1
g116257.t1
g116258.t1
g116259.t1
g116260.t1
g116261.t1
g116262.t1
g116262.t2
g116263.t1
g116264.t1
g116265.t1
g116266.t1
g116266.t2
g116267.t1
g116268.t1	K07966
g116269.t1
g116270.t1
g116270.t2
g116271.t1
g116272.t1
g116273.t1
g116274.t1
g116275.t1
g116275.t2
g116276.t1
g116276.t2
g116277.t1
g116278.t1
g116278.t2
g116279.t1
g116280.t1
g116281.t1	K05691
g116282.t1
g116282.t2	K05691
g116283.t1
g116284.t1
g116284.t2
g116285.t1
g116286.t1
g116287.t1
g116288.t1
g116289.t1
g116290.t1
g116290.t2
g116291.t1
g116292.t1
g116293.t1
g116294.t1
g116295.t1
g116295.t2
g116296.t1
g116296.t2
g116297.t1
g116298.t1
g116299.t1
g116300.t1	K04828
g116301.t1
g116302.t1	K08002
g116303.t1
g116303.t2
g116304.t1
g116305.t1
g116306.t1
g116307.t1
g116308.t1
g116309.t1
g116310.t1
g116311.t1
g116312.t1
g116313.t1
g116314.t1
g116315.t1
g116316.t1
g116316.t2
g116317.t1
g116318.t1
g116319.t1
g116320.t1
g116321.t1
g116322.t1
g116323.t1	K13763
g116323.t2	K13763
g116324.t1
g116325.t1
g116326.t1
g116327.t1
g116328.t1
g116329.t1
g116330.t1
g116331.t1
g116332.t1
g116333.t1
g116333.t2
g116334.t1
g116335.t1
g116336.t1	K23841
g116337.t1
g116338.t1
g116338.t2
g116339.t1
g116340.t1
g116341.t1
g116342.t1
g116343.t1
g116343.t2
g116344.t1
g116345.t1
g116345.t2
g116346.t1
g116346.t2
g116347.t1
g116348.t1
g116349.t1
g116350.t1
g116351.t1
g116352.t1
g116353.t1
g116354.t1
g116354.t2
g116355.t1
g116356.t1
g116356.t2
g116357.t1
g116358.t1
g116359.t1
g116360.t1
g116361.t1
g116362.t1
g116363.t1
g116364.t1
g116365.t1
g116366.t1
g116367.t1	K12840
g116368.t1	K12838
g116369.t1	K11129
g116370.t1
g116371.t1
g116372.t1	K23344
g116373.t1
g116374.t1
g116374.t2
g116375.t1	K16723
g116375.t2	K16723
g116376.t1
g116377.t1
g116378.t1
g116379.t1	K03512
g116380.t1
g116381.t1
g116382.t1
g116383.t1
g116384.t1
g116385.t1
g116386.t1
g116387.t1
g116388.t1
g116389.t1
g116390.t1
g116391.t1
g116391.t2
g116392.t1	K03512
g116393.t1
g116394.t1
g116395.t1
g116396.t1
g116397.t1
g116398.t1
g116399.t1
g116399.t2
g116400.t1
g116401.t1
g116402.t1
g116402.t2
g116403.t1
g116404.t1
g116404.t2
g116405.t1
g116406.t1
g116407.t1
g116408.t1
g116409.t1
g116410.t1
g116411.t1
g116412.t1	K09478
g116413.t1
g116414.t1
g116415.t1
g116416.t1
g116417.t1
g116418.t1
g116419.t1
g116419.t2	K14792
g116419.t3	K02945
g116420.t1
g116421.t1
g116421.t2
g116422.t1
g116423.t1	K14792
g116423.t2	K14792
g116424.t1
g116424.t2
g116425.t1
g116426.t1
g116427.t1
g116428.t1
g116429.t1
g116430.t1
g116431.t1
g116432.t1
g116433.t1
g116434.t1
g116435.t1
g116436.t1
g116437.t1
g116438.t1
g116439.t1
g116440.t1
g116441.t1
g116442.t1
g116443.t1
g116444.t1
g116444.t2
g116445.t1
g116446.t1
g116447.t1
g116448.t1
g116449.t1
g116450.t1	K08516
g116451.t1
g116452.t1
g116453.t1
g116454.t1
g116455.t1
g116456.t1
g116457.t1
g116458.t1
g116459.t1
g116460.t1
g116461.t1
g116462.t1
g116463.t1
g116464.t1
g116465.t1
g116466.t1
g116467.t1
g116468.t1
g116469.t1
g116470.t1
g116471.t1
g116472.t1
g116473.t1
g116474.t1
g116475.t1
g116475.t2
g116476.t1
g116477.t1
g116478.t1
g116479.t1
g116480.t1
g116481.t1
g116482.t1
g116483.t1
g116484.t1
g116485.t1
g116486.t1
g116487.t1
g116487.t2
g116488.t1
g116489.t1	K15255
g116489.t2	K15255
g116490.t1
g116491.t1
g116492.t1
g116493.t1
g116494.t1
g116494.t2
g116495.t1
g116495.t2
g116496.t1
g116497.t1
g116498.t1
g116499.t1
g116500.t1
g116501.t1
g116502.t1
g116503.t1
g116504.t1
g116505.t1
g116506.t1
g116507.t1
g116508.t1	K03341
g116509.t1
g116510.t1
g116511.t1
g116512.t1
g116513.t1
g116514.t1
g116515.t1
g116516.t1
g116517.t1
g116517.t2
g116518.t1
g116519.t1
g116520.t1
g116521.t1
g116522.t1
g116523.t1
g116524.t1
g116525.t1
g116526.t1
g116527.t1
g116528.t1
g116529.t1
g116530.t1
g116531.t1
g116532.t1
g116533.t1
g116533.t2
g116534.t1
g116534.t2
g116535.t1
g116536.t1
g116537.t1
g116538.t1
g116538.t2
g116539.t1
g116540.t1
g116541.t1
g116542.t1
g116543.t1
g116544.t1
g116545.t1
g116546.t1
g116547.t1
g116548.t1
g116549.t1
g116550.t1
g116550.t2
g116551.t1
g116552.t1
g116553.t1
g116554.t1
g116555.t1
g116556.t1
g116557.t1
g116558.t1
g116559.t1
g116560.t1
g116561.t1
g116562.t1
g116563.t1
g116564.t1
g116565.t1
g116566.t1
g116567.t1
g116568.t1
g116569.t1
g116570.t1
g116571.t1
g116571.t2
g116572.t1
g116573.t1
g116574.t1
g116575.t1
g116576.t1
g116577.t1
g116577.t2
g116578.t1
g116579.t1
g116580.t1
g116581.t1
g116581.t2
g116582.t1
g116583.t1
g116584.t1
g116585.t1
g116586.t1
g116587.t1
g116588.t1
g116589.t1
g116590.t1
g116591.t1
g116592.t1
g116592.t2
g116593.t1
g116594.t1
g116595.t1
g116596.t1
g116597.t1
g116597.t2
g116598.t1
g116599.t1
g116600.t1
g116601.t1
g116602.t1
g116603.t1
g116604.t1
g116605.t1
g116606.t1
g116607.t1
g116608.t1
g116609.t1
g116610.t1
g116611.t1
g116612.t1
g116613.t1
g116614.t1
g116615.t1
g116615.t2
g116616.t1
g116617.t1
g116618.t1
g116619.t1
g116620.t1
g116620.t2
g116621.t1
g116622.t1
g116623.t1
g116624.t1
g116625.t1
g116626.t1
g116627.t1
g116628.t1
g116628.t2
g116629.t1
g116630.t1
g116631.t1
g116632.t1
g116633.t1
g116634.t1
g116635.t1
g116635.t2
g116636.t1
g116637.t1
g116638.t1
g116638.t2
g116639.t1
g116640.t1
g116641.t1
g116642.t1
g116643.t1
g116643.t2
g116644.t1
g116645.t1
g116646.t1
g116647.t1
g116648.t1
g116649.t1
g116650.t1
g116651.t1
g116652.t1
g116653.t1
g116654.t1
g116655.t1
g116656.t1
g116656.t2
g116657.t1
g116657.t2
g116658.t1
g116658.t2
g116659.t1
g116660.t1
g116661.t1
g116662.t1
g116662.t2
g116663.t1
g116664.t1
g116665.t1
g116666.t1
g116667.t1
g116668.t1
g116669.t1
g116670.t1
g116671.t1
g116672.t1
g116672.t2
g116673.t1
g116674.t1
g116675.t1
g116676.t1
g116677.t1
g116678.t1
g116679.t1
g116680.t1
g116681.t1
g116682.t1
g116683.t1
g116684.t1
g116685.t1
g116686.t1
g116687.t1
g116688.t1
g116689.t1
g116690.t1
g116691.t1
g116692.t1
g116693.t1
g116694.t1
g116695.t1
g116696.t1
g116697.t1
g116697.t2
g116698.t1
g116699.t1	K03341
g116699.t2	K03341
g116700.t1
g116701.t1
g116702.t1
g116703.t1
g116704.t1
g116705.t1
g116705.t2
g116706.t1
g116707.t1
g116707.t2
g116708.t1
g116709.t1	K21441
g116709.t2	K21441
g116710.t1
g116711.t1
g116712.t1
g116713.t1
g116714.t1
g116715.t1
g116715.t2
g116716.t1
g116717.t1
g116718.t1
g116719.t1
g116720.t1
g116721.t1
g116722.t1
g116723.t1
g116724.t1
g116725.t1
g116726.t1
g116726.t2
g116727.t1
g116728.t1
g116729.t1
g116730.t1
g116731.t1
g116732.t1
g116733.t1
g116734.t1
g116735.t1
g116736.t1
g116737.t1	K14810
g116738.t1
g116739.t1
g116739.t2
g116740.t1
g116741.t1
g116742.t1
g116743.t1
g116743.t2
g116744.t1
g116745.t1
g116745.t2
g116746.t1
g116747.t1
g116748.t1
g116749.t1
g116750.t1
g116751.t1
g116752.t1	K14564
g116752.t2	K14564
g116753.t1
g116754.t1
g116755.t1	K14564
g116756.t1
g116756.t2
g116757.t1
g116758.t1
g116759.t1	K11470
g116760.t1	K11470
g116760.t2
g116761.t1
g116762.t1
g116763.t1
g116764.t1
g116765.t1
g116766.t1
g116767.t1
g116768.t1
g116769.t1
g116770.t1
g116771.t1
g116771.t2
g116772.t1
g116773.t1
g116774.t1
g116775.t1
g116775.t2
g116776.t1
g116777.t1
g116778.t1
g116779.t1
g116780.t1
g116781.t1	K17346
g116782.t1
g116783.t1
g116783.t2
g116784.t1
g116784.t2
g116785.t1
g116786.t1
g116787.t1
g116788.t1
g116789.t1
g116790.t1
g116791.t1
g116792.t1
g116793.t1
g116794.t1
g116794.t2
g116795.t1
g116795.t2
g116796.t1
g116797.t1
g116798.t1
g116799.t1
g116800.t1
g116801.t1
g116802.t1
g116803.t1
g116804.t1
g116805.t1
g116806.t1
g116807.t1
g116808.t1
g116809.t1
g116810.t1
g116811.t1
g116811.t2
g116811.t3
g116812.t1
g116813.t1
g116814.t1
g116815.t1
g116816.t1
g116817.t1
g116818.t1
g116819.t1
g116819.t2
g116820.t1
g116821.t1
g116822.t1
g116823.t1	K17547
g116824.t1
g116825.t1
g116826.t1
g116827.t1
g116828.t1
g116828.t2
g116829.t1
g116830.t1
g116831.t1
g116832.t1
g116833.t1
g116834.t1
g116835.t1
g116836.t1
g116837.t1
g116837.t2
g116838.t1
g116839.t1
g116840.t1
g116841.t1
g116842.t1
g116843.t1
g116844.t1
g116844.t2
g116845.t1
g116846.t1
g116847.t1
g116848.t1
g116849.t1
g116849.t2
g116850.t1
g116851.t1
g116852.t1
g116853.t1
g116854.t1
g116855.t1
g116856.t1
g116857.t1
g116858.t1
g116859.t1
g116860.t1
g116860.t2
g116861.t1
g116862.t1
g116863.t1
g116864.t1
g116865.t1
g116866.t1
g116867.t1
g116868.t1
g116869.t1
g116870.t1
g116870.t2	K21806
g116871.t1	K10874
g116872.t1
g116873.t1
g116874.t1	K17525
g116875.t1
g116876.t1
g116877.t1
g116877.t2
g116878.t1
g116879.t1
g116880.t1
g116881.t1
g116882.t1
g116882.t2
g116883.t1
g116884.t1
g116885.t1
g116886.t1
g116886.t2
g116887.t1
g116888.t1
g116889.t1
g116890.t1
g116891.t1
g116892.t1
g116892.t2
g116893.t1	K08492
g116894.t1
g116894.t2	K08492
g116895.t1
g116896.t1
g116897.t1
g116898.t1	K02431
g116898.t2	K02431
g116899.t1
g116900.t1
g116901.t1
g116902.t1
g116903.t1
g116904.t1
g116905.t1
g116906.t1
g116907.t1
g116908.t1
g116909.t1
g116910.t1
g116911.t1
g116911.t2
g116912.t1
g116913.t1
g116914.t1
g116914.t2
g116915.t1
g116915.t2
g116916.t1
g116916.t2
g116917.t1
g116918.t1
g116919.t1
g116920.t1
g116921.t1
g116921.t2
g116922.t1
g116923.t1
g116924.t1
g116925.t1
g116926.t1
g116927.t1
g116928.t1
g116929.t1
g116930.t1
g116931.t1
g116932.t1
g116933.t1
g116934.t1	K04165
g116935.t1
g116936.t1
g116937.t1
g116938.t1
g116939.t1
g116940.t1
g116941.t1
g116942.t1
g116943.t1
g116944.t1
g116945.t1
g116946.t1
g116947.t1
g116947.t2
g116948.t1
g116949.t1
g116950.t1
g116951.t1
g116952.t1
g116953.t1
g116953.t2
g116954.t1
g116955.t1
g116956.t1
g116957.t1
g116958.t1
g116959.t1
g116960.t1
g116961.t1
g116962.t1
g116963.t1
g116964.t1
g116965.t1
g116966.t1
g116966.t2
g116967.t1
g116968.t1
g116969.t1
g116970.t1
g116970.t2
g116971.t1
g116972.t1
g116973.t1
g116974.t1
g116975.t1
g116976.t1
g116977.t1
g116978.t1
g116979.t1
g116980.t1
g116981.t1
g116982.t1
g116983.t1
g116984.t1
g116985.t1
g116986.t1
g116987.t1
g116988.t1
g116989.t1
g116990.t1
g116990.t2
g116991.t1
g116992.t1
g116993.t1
g116994.t1
g116995.t1
g116996.t1
g116997.t1
g116998.t1
g116999.t1
g117000.t1
g117001.t1
g117002.t1
g117003.t1
g117004.t1
g117005.t1
g117006.t1
g117007.t1
g117008.t1
g117009.t1	K01689
g117010.t1
g117011.t1
g117012.t1
g117012.t2
g117013.t1
g117014.t1
g117015.t1
g117016.t1
g117017.t1
g117017.t2
g117018.t1
g117019.t1	K23720
g117020.t1
g117021.t1
g117022.t1
g117023.t1
g117023.t2
g117024.t1
g117025.t1
g117026.t1
g117027.t1
g117028.t1
g117029.t1
g117030.t1
g117031.t1	K02175
g117032.t1
g117033.t1
g117034.t1
g117035.t1
g117036.t1
g117037.t1
g117038.t1	K20365
g117039.t1
g117040.t1
g117040.t2
g117041.t1
g117042.t1
g117043.t1
g117043.t2
g117044.t1
g117045.t1
g117046.t1
g117046.t2
g117047.t1
g117048.t1
g117049.t1
g117050.t1	K02175
g117051.t1
g117052.t1
g117053.t1
g117054.t1
g117055.t1
g117056.t1
g117057.t1
g117058.t1
g117059.t1
g117059.t2
g117060.t1
g117061.t1
g117062.t1
g117063.t1
g117064.t1
g117065.t1
g117066.t1
g117067.t1
g117067.t2
g117068.t1
g117069.t1
g117070.t1
g117071.t1
g117071.t2
g117072.t1
g117073.t1
g117074.t1
g117075.t1
g117076.t1
g117077.t1
g117078.t1
g117079.t1
g117080.t1
g117081.t1
g117082.t1
g117083.t1
g117084.t1
g117085.t1
g117085.t2
g117086.t1
g117087.t1
g117088.t1
g117088.t2
g117089.t1	K19024
g117090.t1
g117091.t1
g117092.t1
g117093.t1
g117094.t1
g117095.t1
g117096.t1
g117096.t2
g117097.t1
g117098.t1
g117099.t1
g117100.t1
g117101.t1
g117102.t1
g117103.t1
g117104.t1
g117104.t2
g117105.t1
g117106.t1
g117107.t1
g117108.t1
g117109.t1
g117110.t1
g117111.t1
g117112.t1
g117113.t1
g117113.t2
g117114.t1
g117115.t1
g117116.t1
g117117.t1
g117118.t1
g117118.t2
g117119.t1
g117120.t1
g117121.t1	K10895
g117121.t2	K10895
g117122.t1
g117122.t2
g117123.t1
g117124.t1
g117125.t1
g117126.t1
g117127.t1
g117127.t2
g117128.t1
g117129.t1
g117130.t1
g117131.t1
g117132.t1
g117133.t1
g117134.t1
g117135.t1
g117136.t1
g117137.t1
g117138.t1
g117139.t1
g117140.t1
g117141.t1
g117142.t1
g117143.t1
g117144.t1
g117145.t1
g117145.t2
g117146.t1	K06835
g117147.t1	K15262
g117147.t2	K15262
g117148.t1
g117148.t2
g117149.t1
g117150.t1
g117151.t1
g117151.t2
g117152.t1
g117153.t1
g117154.t1
g117154.t2
g117155.t1
g117156.t1
g117156.t2	K14301
g117157.t1
g117158.t1
g117159.t1
g117160.t1
g117161.t1
g117162.t1
g117163.t1
g117164.t1
g117165.t1
g117166.t1
g117167.t1
g117167.t2
g117168.t1
g117169.t1
g117170.t1	K10082
g117170.t2	K10082
g117171.t1
g117172.t1
g117173.t1
g117173.t2
g117174.t1
g117174.t2
g117175.t1
g117176.t1
g117176.t2
g117177.t1	K07912
g117177.t2	K07912
g117178.t1
g117179.t1
g117180.t1
g117181.t1
g117182.t1
g117183.t1
g117184.t1
g117185.t1
g117186.t1
g117187.t1
g117188.t1
g117189.t1
g117190.t1
g117191.t1	K16302
g117191.t2	K16302
g117192.t1
g117193.t1
g117194.t1
g117195.t1
g117196.t1
g117197.t1
g117198.t1
g117199.t1
g117200.t1
g117201.t1
g117202.t1
g117203.t1
g117204.t1
g117205.t1
g117206.t1
g117207.t1
g117207.t2
g117208.t1
g117209.t1
g117210.t1
g117211.t1
g117211.t2
g117212.t1
g117213.t1
g117214.t1
g117214.t2
g117215.t1
g117216.t1
g117217.t1
g117217.t2
g117218.t1
g117219.t1	K22790
g117220.t1
g117220.t2
g117221.t1
g117222.t1
g117223.t1
g117224.t1
g117225.t1
g117226.t1
g117226.t2
g117227.t1
g117228.t1
g117229.t1
g117230.t1
g117231.t1
g117232.t1
g117233.t1
g117234.t1
g117235.t1
g117236.t1
g117237.t1
g117238.t1
g117239.t1
g117239.t2
g117240.t1
g117241.t1
g117241.t2
g117242.t1
g117242.t2
g117243.t1
g117244.t1
g117245.t1
g117246.t1
g117247.t1
g117248.t1	K11687
g117248.t2	K11687
g117249.t1
g117250.t1
g117251.t1
g117252.t1	K11687
g117253.t1
g117254.t1
g117254.t2
g117255.t1
g117256.t1
g117257.t1
g117258.t1	K17255
g117259.t1
g117260.t1
g117260.t2
g117261.t1
g117262.t1
g117263.t1
g117264.t1
g117265.t1	K14282
g117265.t2	K14282
g117266.t1
g117267.t1
g117268.t1
g117269.t1
g117270.t1
g117271.t1
g117272.t1
g117273.t1
g117274.t1
g117274.t2
g117275.t1	K14282
g117276.t1
g117277.t1
g117278.t1
g117279.t1
g117280.t1
g117281.t1
g117282.t1
g117283.t1
g117283.t2
g117284.t1
g117284.t2
g117285.t1
g117285.t2
g117286.t1
g117287.t1
g117288.t1
g117289.t1
g117289.t2
g117290.t1
g117291.t1
g117291.t2
g117292.t1
g117293.t1
g117294.t1
g117295.t1	K23538
g117296.t1
g117297.t1
g117298.t1
g117299.t1	K23538
g117300.t1	K02963
g117300.t2
g117301.t1
g117302.t1	K21278
g117303.t1
g117304.t1
g117305.t1
g117306.t1
g117307.t1
g117308.t1
g117309.t1
g117310.t1
g117310.t2
g117311.t1
g117311.t2
g117312.t1
g117313.t1
g117314.t1	K14735
g117314.t2	K14735
g117315.t1
g117316.t1	K14735
g117316.t2	K14735
g117317.t1
g117318.t1
g117319.t1
g117320.t1
g117321.t1
g117322.t1
g117323.t1
g117324.t1
g117325.t1
g117326.t1
g117327.t1
g117328.t1
g117329.t1
g117330.t1
g117331.t1
g117332.t1
g117333.t1
g117334.t1
g117335.t1
g117336.t1
g117337.t1
g117337.t2
g117338.t1
g117339.t1
g117340.t1
g117341.t1
g117342.t1
g117343.t1
g117344.t1
g117345.t1
g117346.t1
g117347.t1
g117347.t2
g117348.t1
g117349.t1
g117349.t2
g117350.t1	K16723
g117351.t1
g117352.t1
g117353.t1	K12026
g117354.t1
g117354.t2
g117354.t3
g117355.t1
g117356.t1
g117357.t1
g117358.t1
g117358.t2
g117359.t1
g117360.t1
g117361.t1
g117361.t2
g117362.t1
g117363.t1
g117364.t1
g117365.t1
g117366.t1
g117367.t1
g117368.t1	K12026
g117369.t1
g117369.t2
g117370.t1
g117371.t1
g117372.t1
g117373.t1
g117374.t1
g117375.t1
g117375.t2
g117376.t1
g117377.t1
g117378.t1
g117379.t1
g117380.t1	K10799
g117381.t1
g117382.t1
g117382.t2
g117383.t1
g117384.t1
g117385.t1
g117385.t2
g117386.t1
g117387.t1
g117387.t2
g117388.t1	K00078
g117389.t1
g117389.t2
g117390.t1
g117391.t1
g117392.t1
g117393.t1
g117394.t1
g117394.t2
g117395.t1
g117396.t1
g117397.t1
g117397.t2
g117398.t1
g117399.t1
g117400.t1
g117400.t2
g117401.t1
g117402.t1
g117403.t1
g117403.t2
g117404.t1
g117404.t2
g117405.t1
g117406.t1
g117407.t1
g117408.t1
g117409.t1
g117410.t1
g117411.t1
g117412.t1
g117413.t1
g117414.t1
g117415.t1
g117416.t1	K06201
g117417.t1
g117418.t1	K23691
g117418.t2	K23691
g117419.t1
g117420.t1
g117420.t2
g117421.t1
g117421.t2
g117422.t1
g117423.t1
g117424.t1
g117425.t1	K20007
g117426.t1
g117427.t1
g117428.t1
g117429.t1
g117430.t1
g117431.t1
g117432.t1
g117433.t1
g117434.t1
g117435.t1
g117435.t2
g117436.t1
g117437.t1
g117438.t1
g117439.t1
g117440.t1
g117441.t1
g117442.t1
g117443.t1
g117444.t1
g117445.t1
g117446.t1
g117447.t1
g117448.t1
g117449.t1
g117450.t1
g117451.t1
g117452.t1
g117453.t1
g117453.t2
g117454.t1
g117454.t2
g117455.t1
g117455.t2
g117456.t1
g117457.t1
g117457.t2
g117458.t1
g117459.t1
g117460.t1
g117460.t2
g117461.t1
g117462.t1
g117463.t1
g117463.t2
g117464.t1
g117464.t2
g117465.t1
g117466.t1
g117467.t1
g117467.t2
g117468.t1	K17659
g117468.t2	K17659
g117469.t1
g117469.t2
g117470.t1
g117471.t1
g117472.t1
g117472.t2
g117473.t1
g117474.t1
g117475.t1
g117476.t1
g117477.t1
g117478.t1
g117479.t1
g117480.t1
g117481.t1
g117482.t1
g117483.t1
g117484.t1
g117485.t1
g117486.t1	K18405
g117486.t2	K18405
g117487.t1
g117488.t1
g117489.t1
g117490.t1
g117490.t2
g117491.t1
g117492.t1
g117493.t1
g117494.t1
g117494.t2
g117495.t1
g117496.t1
g117497.t1
g117497.t2
g117498.t1
g117499.t1
g117500.t1
g117501.t1
g117502.t1
g117503.t1
g117504.t1
g117504.t2
g117505.t1
g117506.t1
g117507.t1
g117508.t1
g117509.t1
g117510.t1	K13752
g117511.t1
g117512.t1
g117513.t1
g117514.t1
g117515.t1
g117516.t1
g117517.t1
g117518.t1
g117519.t1
g117519.t2
g117520.t1
g117520.t2
g117521.t1
g117522.t1
g117522.t2
g117523.t1
g117524.t1
g117525.t1
g117526.t1
g117527.t1
g117528.t1
g117529.t1
g117530.t1
g117531.t1
g117532.t1
g117533.t1
g117534.t1
g117535.t1
g117536.t1
g117537.t1
g117538.t1
g117539.t1
g117540.t1
g117541.t1
g117542.t1
g117543.t1
g117544.t1
g117545.t1
g117546.t1
g117547.t1
g117548.t1
g117548.t2
g117549.t1
g117550.t1
g117551.t1
g117552.t1
g117553.t1
g117554.t1
g117554.t2
g117555.t1
g117556.t1
g117557.t1
g117558.t1
g117559.t1
g117560.t1
g117561.t1
g117562.t1
g117563.t1
g117564.t1
g117565.t1	K03676
g117566.t1
g117567.t1
g117568.t1
g117569.t1
g117570.t1
g117570.t2
g117570.t3
g117571.t1
g117572.t1
g117572.t2
g117573.t1
g117574.t1
g117575.t1
g117576.t1
g117577.t1
g117577.t2
g117578.t1
g117579.t1
g117580.t1
g117581.t1
g117582.t1
g117583.t1
g117584.t1
g117585.t1
g117586.t1
g117586.t2
g117587.t1
g117588.t1
g117588.t2
g117589.t1
g117590.t1
g117591.t1
g117591.t2
g117592.t1
g117592.t2
g117593.t1
g117594.t1
g117595.t1
g117596.t1
g117596.t2
g117597.t1
g117597.t2
g117598.t1
g117598.t2
g117599.t1
g117600.t1
g117601.t1
g117601.t2
g117602.t1
g117603.t1
g117604.t1
g117605.t1
g117606.t1
g117607.t1
g117607.t2
g117608.t1
g117609.t1
g117609.t2
g117610.t1
g117611.t1
g117612.t1
g117612.t2
g117613.t1
g117614.t1
g117615.t1
g117615.t2
g117616.t1
g117616.t2
g117617.t1
g117618.t1
g117619.t1
g117620.t1
g117621.t1
g117622.t1
g117622.t2
g117623.t1
g117623.t2
g117624.t1
g117624.t2
g117625.t1
g117626.t1
g117627.t1
g117628.t1
g117629.t1
g117630.t1
g117631.t1
g117631.t2
g117632.t1
g117633.t1
g117634.t1
g117635.t1
g117636.t1
g117637.t1
g117638.t1
g117639.t1
g117640.t1
g117641.t1
g117641.t2
g117642.t1
g117643.t1
g117643.t2
g117643.t3
g117644.t1
g117645.t1
g117646.t1
g117647.t1
g117648.t1
g117649.t1	K16719
g117649.t2	K16719
g117650.t1
g117651.t1	K16719
g117651.t2	K16719
g117652.t1
g117653.t1
g117654.t1	K17405
g117655.t1
g117656.t1
g117657.t1
g117658.t1
g117659.t1	K06997
g117660.t1
g117661.t1
g117661.t2
g117662.t1
g117663.t1
g117664.t1
g117665.t1
g117666.t1
g117667.t1
g117668.t1	K14165
g117668.t2	K14165
g117669.t1
g117670.t1
g117671.t1	K17346
g117672.t1
g117673.t1
g117674.t1
g117675.t1
g117676.t1
g117677.t1
g117678.t1
g117679.t1
g117680.t1	K14831
g117680.t2	K14831
g117681.t1
g117681.t2
g117682.t1
g117683.t1
g117684.t1
g117684.t2
g117685.t1
g117686.t1
g117687.t1
g117687.t2
g117688.t1
g117689.t1
g117690.t1
g117691.t1
g117692.t1
g117693.t1
g117694.t1
g117694.t2
g117695.t1
g117696.t1
g117697.t1
g117698.t1
g117699.t1	K04978
g117699.t2	K04978
g117700.t1
g117701.t1	K15719
g117701.t2	K15719
g117702.t1
g117702.t2
g117703.t1	K08064
g117704.t1
g117705.t1	K08064
g117706.t1
g117707.t1
g117708.t1
g117709.t1
g117710.t1
g117711.t1
g117712.t1
g117713.t1
g117714.t1
g117714.t2
g117715.t1
g117716.t1
g117717.t1
g117718.t1
g117719.t1
g117720.t1
g117721.t1
g117722.t1
g117723.t1
g117724.t1
g117725.t1
g117726.t1
g117727.t1
g117727.t2
g117728.t1
g117729.t1
g117730.t1
g117731.t1
g117732.t1
g117733.t1
g117733.t2
g117734.t1
g117734.t2
g117735.t1
g117736.t1	K08291
g117736.t2	K08291
g117737.t1
g117738.t1
g117739.t1
g117740.t1
g117741.t1
g117741.t2
g117742.t1
g117743.t1
g117744.t1
g117745.t1
g117745.t2
g117746.t1	K15263
g117747.t1
g117748.t1
g117749.t1	K15263
g117750.t1
g117751.t1
g117752.t1
g117753.t1
g117754.t1
g117754.t2
g117755.t1
g117756.t1
g117757.t1
g117758.t1	K18741
g117759.t1
g117760.t1
g117760.t2
g117761.t1
g117762.t1
g117762.t2
g117763.t1
g117764.t1
g117765.t1
g117766.t1
g117767.t1
g117768.t1
g117769.t1
g117770.t1
g117771.t1
g117772.t1
g117773.t1
g117773.t2
g117774.t1	K23555
g117774.t2	K23555
g117775.t1
g117776.t1
g117776.t2
g117777.t1
g117778.t1
g117779.t1
g117780.t1
g117781.t1
g117782.t1
g117783.t1
g117784.t1
g117785.t1
g117785.t2
g117786.t1
g117786.t2
g117787.t1
g117788.t1
g117789.t1
g117790.t1
g117791.t1
g117792.t1	K00884
g117792.t2	K00884
g117793.t1
g117794.t1
g117795.t1
g117796.t1
g117797.t1
g117798.t1
g117799.t1
g117799.t2
g117800.t1
g117800.t2
g117801.t1
g117802.t1
g117803.t1
g117804.t1
g117805.t1
g117806.t1
g117807.t1
g117807.t2	K08957
g117808.t1
g117809.t1
g117810.t1
g117811.t1
g117812.t1
g117813.t1
g117814.t1
g117815.t1
g117816.t1
g117817.t1
g117817.t2	K14735
g117818.t1
g117818.t2
g117819.t1
g117819.t2
g117820.t1
g117821.t1
g117822.t1
g117822.t2
g117823.t1
g117823.t2
g117824.t1
g117825.t1
g117826.t1
g117827.t1
g117828.t1
g117829.t1
g117830.t1
g117831.t1
g117832.t1
g117833.t1
g117834.t1
g117835.t1
g117836.t1
g117837.t1
g117838.t1
g117839.t1
g117840.t1
g117840.t2
g117841.t1
g117842.t1
g117842.t2
g117843.t1
g117844.t1
g117845.t1
g117846.t1
g117847.t1
g117848.t1
g117849.t1
g117850.t1
g117850.t2
g117851.t1
g117852.t1
g117853.t1
g117854.t1
g117855.t1
g117856.t1
g117857.t1	K12657
g117858.t1
g117859.t1
g117860.t1
g117861.t1
g117862.t1
g117862.t2
g117863.t1
g117864.t1
g117865.t1
g117866.t1
g117867.t1	K08776
g117867.t2	K08776
g117868.t1
g117869.t1
g117870.t1
g117871.t1
g117872.t1
g117873.t1
g117874.t1
g117875.t1
g117876.t1
g117877.t1
g117877.t2	K01872
g117878.t1
g117879.t1
g117879.t2	K01872
g117879.t3
g117880.t1
g117880.t2
g117881.t1
g117882.t1
g117883.t1	K13912
g117883.t2	K13912
g117884.t1
g117885.t1
g117886.t1
g117887.t1
g117888.t1
g117888.t2
g117889.t1
g117890.t1
g117891.t1
g117891.t2
g117892.t1
g117893.t1
g117894.t1
g117894.t2
g117895.t1
g117895.t2
g117896.t1
g117897.t1
g117898.t1
g117899.t1
g117900.t1
g117901.t1
g117902.t1
g117902.t2
g117903.t1	K02180
g117904.t1
g117905.t1	K15261
g117906.t1
g117907.t1
g117908.t1
g117909.t1
g117909.t2
g117910.t1
g117911.t1
g117912.t1	K15261
g117912.t2	K15261
g117913.t1
g117914.t1
g117914.t2
g117915.t1
g117916.t1
g117916.t2
g117917.t1
g117918.t1
g117919.t1
g117919.t2
g117920.t1	K16449
g117920.t2	K16449
g117921.t1
g117922.t1
g117923.t1
g117924.t1
g117925.t1
g117925.t2
g117926.t1	K16449
g117927.t1
g117927.t2
g117928.t1
g117929.t1
g117930.t1
g117931.t1
g117932.t1
g117933.t1
g117934.t1	K15261
g117935.t1
g117935.t2
g117936.t1
g117937.t1
g117938.t1
g117939.t1
g117939.t2
g117940.t1
g117941.t1
g117942.t1
g117943.t1
g117943.t2
g117944.t1
g117945.t1
g117946.t1
g117947.t1
g117948.t1
g117949.t1
g117950.t1
g117951.t1
g117951.t2
g117952.t1	K06173
g117952.t2	K06173
g117953.t1
g117954.t1
g117955.t1
g117956.t1	K04496
g117957.t1
g117958.t1	K18624
g117958.t2	K18624
g117959.t1
g117959.t2
g117960.t1
g117961.t1
g117962.t1
g117963.t1
g117964.t1
g117964.t2
g117965.t1
g117966.t1
g117967.t1
g117968.t1
g117969.t1	K00718
g117970.t1
g117971.t1
g117972.t1
g117973.t1
g117974.t1
g117975.t1
g117976.t1
g117977.t1
g117977.t2
g117978.t1
g117979.t1
g117980.t1
g117981.t1
g117982.t1
g117983.t1	K10660
g117984.t1
g117985.t1
g117986.t1
g117986.t2
g117987.t1
g117988.t1
g117989.t1
g117990.t1
g117991.t1
g117992.t1
g117993.t1
g117994.t1
g117995.t1
g117996.t1
g117997.t1
g117998.t1
g117999.t1
g118000.t1	K10660
g118000.t2	K10660
g118001.t1
g118002.t1
g118003.t1	K02602
g118004.t1
g118005.t1
g118005.t2
g118006.t1	K02602
g118007.t1
g118008.t1
g118009.t1
g118010.t1
g118011.t1
g118012.t1
g118013.t1
g118014.t1
g118014.t2
g118015.t1
g118015.t2
g118016.t1
g118017.t1
g118018.t1
g118018.t2
g118019.t1	K08497
g118020.t1
g118021.t1
g118022.t1	K21246
g118022.t2	K21246
g118023.t1	K15695
g118024.t1
g118024.t2
g118025.t1
g118026.t1
g118027.t1
g118028.t1	K10761
g118029.t1
g118030.t1
g118031.t1
g118032.t1
g118033.t1	K12306
g118033.t2	K12306
g118034.t1
g118035.t1
g118036.t1
g118037.t1
g118038.t1
g118039.t1
g118040.t1
g118041.t1
g118042.t1
g118043.t1
g118044.t1
g118045.t1	K17582
g118045.t2
g118046.t1
g118047.t1
g118048.t1
g118049.t1	K17582
g118050.t1
g118051.t1
g118052.t1
g118053.t1
g118054.t1
g118055.t1
g118056.t1
g118057.t1	K11424
g118058.t1
g118058.t2
g118059.t1	K11424
g118060.t1
g118060.t2
g118061.t1
g118062.t1
g118063.t1
g118064.t1	K11802
g118064.t2	K11802
g118064.t3
g118065.t1
g118066.t1
g118067.t1
g118067.t2
g118068.t1
g118069.t1
g118069.t2
g118070.t1
g118071.t1
g118072.t1
g118073.t1
g118074.t1
g118075.t1
g118076.t1
g118076.t2
g118077.t1
g118078.t1
g118079.t1
g118079.t2
g118080.t1
g118081.t1
g118082.t1
g118083.t1
g118084.t1
g118085.t1
g118086.t1
g118087.t1
g118088.t1
g118089.t1
g118090.t1
g118091.t1
g118092.t1
g118093.t1
g118094.t1
g118095.t1
g118096.t1
g118097.t1
g118098.t1
g118099.t1
g118100.t1
g118101.t1
g118102.t1
g118102.t2
g118103.t1
g118104.t1
g118105.t1
g118106.t1
g118107.t1
g118107.t2
g118108.t1
g118109.t1
g118110.t1
g118110.t2
g118111.t1
g118112.t1
g118113.t1
g118113.t2
g118114.t1
g118115.t1
g118116.t1
g118117.t1
g118118.t1
g118119.t1
g118119.t2
g118120.t1
g118120.t2
g118121.t1
g118122.t1
g118123.t1
g118124.t1
g118125.t1
g118125.t2
g118126.t1
g118127.t1
g118128.t1
g118129.t1
g118130.t1
g118131.t1
g118132.t1
g118133.t1
g118134.t1
g118135.t1
g118136.t1	K00733
g118136.t2	K00733
g118137.t1
g118138.t1
g118138.t2
g118139.t1
g118140.t1	K03539
g118141.t1
g118142.t1
g118143.t1
g118144.t1
g118145.t1
g118145.t2
g118146.t1
g118147.t1
g118148.t1
g118149.t1
g118150.t1
g118151.t1
g118152.t1
g118153.t1
g118154.t1
g118155.t1
g118155.t2
g118156.t1
g118157.t1
g118158.t1
g118159.t1
g118159.t2
g118160.t1
g118161.t1
g118162.t1
g118163.t1
g118163.t2
g118164.t1
g118165.t1
g118166.t1
g118166.t2
g118167.t1
g118168.t1
g118169.t1
g118170.t1
g118171.t1
g118172.t1
g118173.t1
g118174.t1
g118175.t1
g118176.t1
g118177.t1
g118178.t1
g118179.t1
g118180.t1
g118181.t1
g118182.t1
g118183.t1
g118184.t1
g118185.t1
g118186.t1
g118187.t1
g118188.t1
g118189.t1
g118190.t1
g118191.t1
g118191.t2
g118192.t1
g118193.t1
g118194.t1
g118195.t1
g118196.t1
g118197.t1
g118197.t2
g118198.t1
g118199.t1
g118200.t1
g118201.t1
g118202.t1
g118203.t1
g118204.t1
g118205.t1
g118206.t1
g118207.t1
g118208.t1	K09995
g118209.t1
g118210.t1
g118211.t1
g118212.t1
g118213.t1
g118214.t1
g118215.t1
g118215.t2
g118216.t1
g118216.t2
g118217.t1
g118218.t1
g118219.t1
g118219.t2
g118220.t1
g118221.t1
g118222.t1
g118223.t1
g118224.t1
g118225.t1
g118226.t1
g118227.t1
g118227.t2
g118228.t1
g118228.t2
g118229.t1
g118230.t1
g118231.t1
g118231.t2
g118232.t1
g118233.t1	K06111
g118233.t2	K06111
g118233.t3
g118234.t1
g118235.t1
g118235.t2
g118236.t1	K06111
g118236.t2	K06111
g118237.t1
g118238.t1
g118239.t1
g118240.t1
g118241.t1
g118241.t2
g118242.t1
g118243.t1
g118244.t1
g118245.t1
g118246.t1
g118247.t1
g118247.t2
g118248.t1
g118248.t2
g118248.t3
g118249.t1
g118249.t2
g118250.t1
g118250.t2
g118251.t1
g118251.t2
g118252.t1
g118253.t1
g118254.t1
g118255.t1
g118256.t1
g118257.t1
g118258.t1
g118259.t1
g118260.t1
g118261.t1
g118262.t1
g118263.t1
g118263.t2
g118264.t1
g118265.t1
g118266.t1	K20346
g118267.t1
g118268.t1
g118269.t1
g118270.t1
g118271.t1	K12820
g118272.t1
g118272.t2	K23503
g118273.t1
g118274.t1
g118275.t1
g118276.t1
g118277.t1	K09317
g118278.t1
g118279.t1
g118280.t1
g118281.t1
g118282.t1
g118283.t1
g118284.t1
g118285.t1
g118286.t1	K09317
g118286.t2	K09317
g118287.t1
g118288.t1
g118289.t1
g118290.t1
g118291.t1
g118292.t1
g118292.t2
g118293.t1
g118294.t1
g118295.t1
g118296.t1	K09317
g118297.t1
g118298.t1
g118299.t1
g118300.t1
g118300.t2
g118301.t1
g118302.t1
g118303.t1
g118304.t1
g118305.t1
g118306.t1
g118307.t1
g118308.t1
g118309.t1
g118310.t1
g118311.t1
g118311.t2
g118312.t1
g118312.t2
g118313.t1
g118313.t2
g118314.t1
g118315.t1
g118316.t1
g118317.t1
g118317.t2
g118318.t1
g118318.t2
g118319.t1
g118320.t1
g118320.t2
g118321.t1
g118322.t1
g118323.t1
g118323.t2
g118324.t1
g118325.t1
g118325.t2
g118326.t1
g118327.t1
g118328.t1
g118329.t1
g118330.t1
g118331.t1
g118332.t1	K09350
g118333.t1	K09350
g118334.t1
g118335.t1
g118336.t1
g118337.t1
g118338.t1
g118339.t1
g118340.t1
g118341.t1
g118341.t2
g118342.t1
g118343.t1
g118344.t1	K01106
g118345.t1
g118346.t1
g118347.t1	K01106
g118347.t2	K01106
g118348.t1
g118348.t2
g118349.t1
g118350.t1
g118351.t1
g118352.t1
g118353.t1
g118354.t1
g118355.t1
g118355.t2
g118356.t1
g118357.t1
g118358.t1
g118359.t1
g118360.t1
g118361.t1
g118362.t1
g118363.t1
g118364.t1
g118365.t1
g118366.t1
g118366.t2
g118367.t1	K16315
g118367.t2	K16315
g118368.t1
g118369.t1	K16315
g118369.t2	K16315
g118370.t1
g118371.t1
g118372.t1
g118373.t1	K06676
g118373.t2	K06676
g118374.t1
g118375.t1
g118375.t2
g118376.t1
g118376.t2
g118377.t1
g118378.t1
g118379.t1
g118380.t1
g118381.t1
g118382.t1
g118383.t1
g118384.t1
g118385.t1
g118386.t1
g118387.t1
g118388.t1
g118389.t1
g118390.t1
g118391.t1
g118392.t1
g118393.t1
g118393.t2
g118394.t1
g118395.t1
g118396.t1
g118397.t1
g118398.t1	K08462
g118399.t1
g118400.t1
g118401.t1
g118402.t1
g118403.t1
g118404.t1	K08462
g118404.t2	K08462
g118405.t1
g118405.t2
g118406.t1
g118406.t2
g118407.t1
g118408.t1
g118409.t1
g118410.t1
g118411.t1
g118412.t1
g118413.t1
g118414.t1	K01202
g118415.t1
g118416.t1	K01202
g118417.t1
g118418.t1
g118419.t1
g118420.t1
g118421.t1
g118422.t1
g118423.t1
g118423.t2
g118424.t1
g118424.t2
g118425.t1
g118425.t2
g118426.t1	K18932
g118427.t1
g118428.t1
g118428.t2
g118429.t1
g118430.t1
g118431.t1
g118432.t1
g118433.t1
g118434.t1
g118435.t1
g118436.t1
g118437.t1
g118438.t1
g118439.t1
g118440.t1
g118441.t1
g118442.t1
g118443.t1
g118444.t1
g118445.t1
g118446.t1
g118447.t1
g118448.t1
g118449.t1
g118450.t1
g118450.t2
g118451.t1
g118452.t1
g118453.t1
g118454.t1
g118455.t1
g118456.t1
g118457.t1
g118458.t1
g118459.t1
g118460.t1
g118461.t1
g118462.t1
g118463.t1
g118464.t1
g118464.t2
g118465.t1
g118466.t1
g118467.t1
g118468.t1
g118469.t1	K04160
g118470.t1
g118471.t1
g118472.t1
g118473.t1
g118474.t1
g118475.t1
g118476.t1
g118477.t1
g118478.t1
g118479.t1
g118480.t1
g118481.t1
g118482.t1
g118483.t1
g118484.t1
g118485.t1
g118486.t1
g118487.t1
g118488.t1
g118489.t1
g118490.t1
g118491.t1
g118492.t1
g118493.t1
g118494.t1
g118495.t1
g118496.t1
g118497.t1
g118498.t1
g118498.t2
g118499.t1
g118500.t1
g118501.t1
g118502.t1
g118503.t1
g118504.t1
g118505.t1
g118506.t1
g118507.t1
g118508.t1
g118509.t1
g118510.t1
g118511.t1
g118512.t1
g118513.t1
g118514.t1
g118515.t1
g118516.t1
g118517.t1
g118518.t1
g118519.t1
g118520.t1
g118521.t1
g118522.t1
g118523.t1
g118524.t1
g118525.t1
g118526.t1
g118527.t1
g118528.t1
g118528.t2
g118529.t1	K21798
g118529.t2	K21798
g118530.t1	K21798
g118530.t2	K21798
g118531.t1
g118532.t1
g118533.t1
g118534.t1
g118535.t1
g118536.t1
g118537.t1
g118538.t1
g118539.t1
g118540.t1
g118541.t1	K01672
g118542.t1
g118543.t1
g118544.t1
g118545.t1
g118546.t1
g118547.t1
g118548.t1
g118549.t1
g118550.t1
g118551.t1
g118552.t1
g118553.t1
g118554.t1
g118555.t1
g118556.t1
g118557.t1
g118558.t1
g118559.t1
g118560.t1
g118561.t1
g118562.t1
g118562.t2
g118563.t1
g118564.t1
g118565.t1
g118566.t1
g118567.t1
g118568.t1
g118569.t1
g118570.t1
g118571.t1
g118572.t1
g118572.t2
g118573.t1
g118574.t1
g118575.t1
g118576.t1
g118577.t1
g118578.t1
g118579.t1
g118580.t1
g118581.t1
g118582.t1
g118583.t1
g118584.t1
g118585.t1
g118586.t1
g118587.t1
g118588.t1	K22815
g118589.t1
g118590.t1
g118591.t1
g118592.t1
g118593.t1
g118594.t1
g118595.t1
g118596.t1
g118596.t2
g118597.t1
g118598.t1
g118599.t1
g118600.t1
g118601.t1
g118602.t1
g118603.t1
g118604.t1
g118605.t1
g118606.t1
g118607.t1
g118608.t1
g118609.t1
g118610.t1
g118611.t1
g118612.t1
g118613.t1
g118614.t1
g118615.t1
g118615.t2
g118616.t1
g118616.t2	K21798
g118617.t1
g118618.t1
g118619.t1	K22651
g118620.t1
g118621.t1
g118622.t1
g118623.t1
g118624.t1
g118625.t1
g118626.t1
g118627.t1
g118628.t1
g118629.t1
g118630.t1	K20193
g118630.t2
g118631.t1
g118632.t1	K20193
g118633.t1
g118634.t1
g118635.t1	K11487
g118635.t2	K11487
g118636.t1
g118637.t1
g118638.t1
g118639.t1
g118639.t2
g118640.t1
g118641.t1
g118642.t1
g118643.t1
g118644.t1
g118645.t1	K09349
g118646.t1
g118647.t1
g118648.t1
g118649.t1
g118650.t1
g118651.t1
g118652.t1
g118653.t1
g118654.t1
g118655.t1
g118656.t1
g118657.t1
g118658.t1
g118659.t1	K17800
g118660.t1
g118661.t1
g118661.t2
g118661.t3
g118662.t1	K10398
g118663.t1
g118664.t1
g118665.t1
g118665.t2
g118666.t1
g118667.t1
g118668.t1
g118669.t1
g118669.t2
g118670.t1
g118671.t1
g118672.t1
g118672.t2
g118673.t1
g118674.t1
g118675.t1
g118676.t1
g118677.t1
g118678.t1
g118679.t1
g118680.t1
g118681.t1
g118681.t2
g118682.t1
g118683.t1
g118684.t1
g118685.t1
g118686.t1
g118687.t1
g118687.t2
g118688.t1
g118689.t1
g118690.t1
g118691.t1
g118692.t1
g118693.t1
g118694.t1
g118695.t1
g118696.t1
g118697.t1
g118698.t1
g118699.t1
g118699.t2
g118700.t1
g118701.t1
g118701.t2	K07868
g118701.t3
g118702.t1
g118703.t1
g118704.t1
g118705.t1
g118706.t1
g118707.t1
g118708.t1
g118709.t1
g118710.t1
g118711.t1
g118712.t1
g118713.t1
g118714.t1
g118715.t1
g118716.t1
g118717.t1
g118718.t1
g118719.t1	K20520
g118719.t2	K20520
g118720.t1	K20520
g118721.t1
g118722.t1
g118723.t1	K15699
g118724.t1
g118725.t1
g118726.t1
g118727.t1
g118728.t1
g118729.t1
g118730.t1
g118731.t1
g118732.t1
g118733.t1
g118734.t1
g118734.t2
g118735.t1
g118736.t1
g118737.t1
g118738.t1
g118739.t1
g118740.t1
g118741.t1
g118742.t1
g118743.t1
g118744.t1
g118745.t1
g118745.t2
g118746.t1	K12302
g118746.t2	K12302
g118747.t1
g118748.t1
g118749.t1
g118750.t1	K04988
g118751.t1
g118752.t1
g118753.t1
g118753.t2
g118754.t1
g118755.t1
g118756.t1
g118757.t1
g118757.t2
g118758.t1
g118758.t2
g118759.t1
g118760.t1
g118761.t1
g118762.t1
g118763.t1
g118763.t2
g118764.t1
g118765.t1
g118766.t1
g118767.t1
g118768.t1
g118769.t1
g118770.t1
g118771.t1	K05955
g118771.t2	K05955
g118772.t1
g118772.t2
g118773.t1
g118774.t1
g118775.t1	K01255
g118776.t1
g118777.t1	K01255
g118778.t1
g118779.t1
g118780.t1	K01255
g118781.t1
g118782.t1
g118782.t2
g118783.t1
g118784.t1
g118785.t1
g118786.t1	K01408
g118787.t1
g118788.t1
g118789.t1
g118790.t1
g118791.t1
g118791.t2
g118792.t1
g118793.t1	K06058
g118793.t2
g118794.t1
g118795.t1
g118796.t1
g118797.t1
g118798.t1
g118799.t1
g118800.t1
g118801.t1
g118802.t1
g118803.t1
g118803.t2
g118804.t1
g118805.t1
g118806.t1
g118806.t2
g118807.t1
g118808.t1
g118809.t1	K21882
g118810.t1
g118811.t1
g118812.t1
g118813.t1
g118813.t2
g118814.t1
g118815.t1
g118816.t1
g118817.t1
g118818.t1
g118819.t1
g118820.t1
g118820.t2
g118821.t1
g118822.t1
g118822.t2
g118823.t1
g118824.t1
g118825.t1
g118826.t1
g118827.t1
g118828.t1
g118829.t1
g118830.t1
g118831.t1
g118832.t1
g118833.t1
g118834.t1
g118835.t1
g118836.t1
g118837.t1	K09140
g118838.t1
g118838.t2
g118839.t1
g118840.t1
g118841.t1
g118842.t1
g118843.t1
g118844.t1
g118845.t1
g118846.t1
g118847.t1
g118848.t1
g118849.t1
g118849.t2
g118850.t1	K01836
g118850.t2	K01836
g118851.t1
g118852.t1
g118853.t1
g118854.t1
g118854.t2
g118855.t1
g118856.t1
g118857.t1
g118858.t1	K12646
g118858.t2	K12646
g118859.t1
g118859.t2
g118860.t1
g118860.t2
g118861.t1
g118862.t1
g118863.t1
g118864.t1
g118865.t1
g118866.t1
g118867.t1
g118868.t1
g118869.t1
g118870.t1
g118871.t1
g118872.t1
g118873.t1
g118873.t2
g118874.t1
g118875.t1
g118876.t1
g118877.t1
g118878.t1	K13566
g118879.t1
g118880.t1
g118881.t1
g118882.t1
g118883.t1
g118883.t2
g118884.t1
g118885.t1
g118886.t1
g118887.t1
g118888.t1
g118889.t1
g118890.t1	K18622
g118891.t1
g118892.t1
g118893.t1
g118893.t2
g118894.t1
g118895.t1
g118896.t1
g118897.t1
g118898.t1
g118899.t1
g118900.t1
g118901.t1
g118902.t1
g118903.t1
g118904.t1
g118905.t1
g118906.t1
g118907.t1
g118908.t1
g118909.t1
g118910.t1
g118910.t2
g118911.t1
g118912.t1
g118913.t1
g118914.t1
g118915.t1
g118916.t1	K12378
g118917.t1
g118918.t1
g118919.t1
g118919.t2
g118920.t1
g118921.t1
g118922.t1
g118923.t1
g118923.t2
g118924.t1
g118925.t1
g118925.t2
g118926.t1
g118927.t1
g118928.t1
g118929.t1
g118930.t1
g118931.t1
g118931.t2
g118932.t1
g118933.t1
g118934.t1
g118935.t1
g118936.t1
g118937.t1
g118938.t1
g118939.t1
g118940.t1
g118941.t1
g118942.t1
g118943.t1
g118944.t1
g118945.t1
g118946.t1
g118946.t2
g118947.t1
g118947.t2
g118948.t1
g118949.t1
g118950.t1
g118951.t1
g118952.t1	K08106
g118953.t1
g118954.t1
g118955.t1
g118955.t2
g118956.t1
g118957.t1
g118958.t1
g118958.t2
g118959.t1
g118959.t2
g118960.t1
g118961.t1
g118961.t2
g118962.t1
g118963.t1
g118964.t1
g118965.t1
g118966.t1
g118967.t1
g118968.t1
g118969.t1
g118970.t1
g118971.t1
g118972.t1
g118973.t1
g118973.t2
g118974.t1
g118975.t1
g118976.t1
g118976.t2
g118977.t1
g118978.t1
g118979.t1
g118980.t1
g118980.t2
g118981.t1
g118981.t2
g118982.t1
g118983.t1
g118983.t2
g118984.t1
g118985.t1
g118986.t1
g118987.t1
g118988.t1
g118989.t1
g118990.t1
g118991.t1
g118992.t1
g118993.t1
g118994.t1
g118995.t1
g118996.t1
g118997.t1
g118998.t1
g118998.t2
g118999.t1
g119000.t1
g119001.t1
g119002.t1
g119003.t1
g119004.t1
g119005.t1
g119006.t1
g119007.t1
g119008.t1
g119009.t1
g119010.t1
g119011.t1
g119012.t1
g119013.t1
g119013.t2
g119014.t1
g119015.t1
g119015.t2
g119016.t1
g119017.t1
g119018.t1
g119019.t1
g119020.t1
g119020.t2
g119021.t1
g119022.t1
g119023.t1
g119024.t1
g119025.t1
g119026.t1
g119027.t1
g119028.t1
g119029.t1
g119030.t1
g119031.t1
g119032.t1
g119033.t1
g119034.t1
g119035.t1
g119036.t1
g119037.t1
g119037.t2
g119038.t1
g119039.t1
g119040.t1
g119041.t1
g119041.t2
g119042.t1
g119043.t1
g119044.t1
g119045.t1
g119046.t1
g119047.t1
g119048.t1
g119049.t1
g119050.t1
g119051.t1
g119052.t1
g119053.t1
g119054.t1
g119055.t1
g119056.t1
g119057.t1
g119058.t1
g119059.t1
g119059.t2
g119060.t1
g119061.t1
g119062.t1
g119063.t1
g119064.t1
g119065.t1
g119066.t1
g119067.t1
g119068.t1
g119069.t1
g119070.t1
g119070.t2
g119071.t1
g119071.t2
g119072.t1
g119073.t1
g119073.t2
g119074.t1
g119075.t1
g119076.t1
g119077.t1
g119078.t1
g119079.t1
g119079.t2
g119080.t1
g119080.t2
g119081.t1
g119082.t1
g119083.t1
g119084.t1
g119085.t1
g119085.t2
g119086.t1
g119087.t1	K06059
g119088.t1
g119089.t1
g119090.t1
g119091.t1
g119092.t1
g119093.t1
g119094.t1
g119095.t1
g119096.t1
g119097.t1
g119098.t1
g119098.t2
g119099.t1
g119100.t1
g119101.t1
g119101.t2
g119101.t3
g119102.t1
g119103.t1
g119104.t1
g119105.t1
g119106.t1
g119107.t1
g119108.t1
g119108.t2
g119109.t1
g119109.t2
g119110.t1
g119111.t1
g119112.t1
g119112.t2
g119113.t1
g119114.t1
g119114.t2
g119115.t1
g119116.t1
g119117.t1
g119118.t1
g119119.t1
g119119.t2
g119120.t1
g119121.t1
g119122.t1
g119123.t1
g119124.t1
g119125.t1
g119126.t1
g119126.t2
g119127.t1
g119128.t1
g119129.t1
g119130.t1
g119131.t1
g119132.t1
g119133.t1
g119134.t1
g119135.t1
g119136.t1
g119137.t1
g119137.t2
g119138.t1
g119138.t2
g119139.t1
g119140.t1
g119141.t1
g119142.t1
g119143.t1
g119144.t1
g119145.t1
g119145.t2
g119146.t1
g119147.t1
g119148.t1
g119148.t2
g119149.t1
g119150.t1
g119151.t1
g119152.t1
g119153.t1
g119154.t1
g119155.t1
g119156.t1
g119157.t1
g119158.t1
g119158.t2
g119159.t1
g119160.t1
g119160.t2
g119161.t1
g119162.t1	K04209
g119163.t1
g119164.t1
g119164.t2
g119165.t1
g119166.t1
g119167.t1
g119168.t1
g119169.t1
g119170.t1
g119171.t1
g119172.t1
g119172.t2
g119173.t1
g119174.t1
g119174.t2
g119175.t1
g119176.t1
g119177.t1
g119178.t1
g119179.t1
g119180.t1
g119181.t1
g119182.t1
g119183.t1
g119183.t2
g119184.t1
g119184.t2
g119184.t3
g119185.t1
g119186.t1
g119186.t2
g119187.t1
g119188.t1
g119188.t2
g119189.t1
g119189.t2
g119190.t1
g119191.t1
g119192.t1
g119193.t1
g119193.t2
g119194.t1
g119195.t1
g119196.t1
g119197.t1
g119198.t1
g119199.t1
g119200.t1
g119201.t1
g119202.t1
g119203.t1
g119204.t1
g119205.t1
g119206.t1
g119207.t1
g119208.t1
g119209.t1
g119210.t1
g119210.t2
g119211.t1
g119211.t2
g119212.t1
g119213.t1
g119214.t1
g119215.t1
g119216.t1
g119217.t1
g119218.t1
g119219.t1
g119220.t1
g119221.t1
g119222.t1
g119223.t1
g119224.t1
g119225.t1
g119226.t1
g119227.t1
g119228.t1
g119229.t1
g119230.t1
g119231.t1
g119232.t1
g119233.t1
g119234.t1
g119234.t2
g119235.t1
g119236.t1
g119237.t1
g119238.t1
g119239.t1
g119240.t1
g119241.t1
g119241.t2
g119242.t1	K10487
g119242.t2	K10487
g119243.t1
g119244.t1
g119245.t1
g119245.t2
g119246.t1
g119247.t1
g119248.t1	K10487
g119248.t2	K10487
g119249.t1
g119250.t1
g119251.t1
g119251.t2
g119252.t1
g119252.t2
g119253.t1
g119254.t1
g119255.t1	K04459
g119255.t2	K04459
g119256.t1
g119257.t1
g119258.t1
g119259.t1
g119260.t1
g119261.t1
g119262.t1
g119263.t1	K06839
g119263.t2	K06839
g119264.t1
g119265.t1
g119266.t1
g119267.t1
g119268.t1
g119269.t1
g119270.t1
g119271.t1
g119272.t1
g119273.t1
g119274.t1
g119274.t2
g119275.t1
g119276.t1
g119276.t2
g119277.t1
g119278.t1
g119279.t1
g119280.t1
g119281.t1
g119282.t1
g119283.t1
g119284.t1
g119285.t1
g119286.t1
g119287.t1
g119288.t1
g119289.t1
g119290.t1
g119290.t2
g119291.t1
g119292.t1	K11543
g119293.t1
g119294.t1
g119294.t2
g119295.t1
g119296.t1	K02153
g119297.t1
g119298.t1
g119299.t1	K16723
g119300.t1
g119301.t1
g119302.t1
g119303.t1
g119304.t1
g119305.t1
g119306.t1
g119307.t1
g119308.t1
g119309.t1
g119310.t1
g119310.t2
g119311.t1
g119312.t1
g119313.t1
g119314.t1
g119314.t2
g119315.t1
g119316.t1
g119316.t2
g119317.t1
g119318.t1
g119319.t1	K20234
g119319.t2	K20234
g119320.t1
g119321.t1
g119322.t1
g119323.t1
g119324.t1
g119325.t1
g119326.t1
g119326.t2
g119327.t1
g119328.t1
g119329.t1
g119329.t2
g119330.t1
g119331.t1
g119332.t1	K16489
g119332.t2	K16489
g119333.t1
g119334.t1
g119335.t1
g119336.t1
g119337.t1
g119338.t1
g119339.t1
g119340.t1
g119341.t1
g119342.t1
g119342.t2
g119343.t1
g119344.t1
g119344.t2	K14386
g119345.t1
g119346.t1
g119346.t2
g119347.t1
g119347.t2	K12373
g119348.t1
g119349.t1
g119350.t1	K11142
g119351.t1	K21919
g119352.t1
g119353.t1
g119353.t2
g119354.t1
g119355.t1
g119356.t1
g119357.t1
g119358.t1
g119359.t1
g119360.t1
g119361.t1
g119362.t1
g119363.t1
g119364.t1
g119365.t1
g119366.t1
g119366.t2
g119367.t1
g119368.t1
g119369.t1
g119370.t1
g119371.t1
g119372.t1
g119373.t1
g119374.t1
g119375.t1
g119376.t1
g119377.t1
g119378.t1
g119379.t1
g119380.t1
g119381.t1
g119382.t1
g119383.t1
g119384.t1
g119385.t1
g119386.t1
g119387.t1	K09203
g119387.t2	K09203
g119388.t1
g119389.t1
g119390.t1
g119391.t1
g119392.t1
g119393.t1
g119394.t1
g119395.t1
g119396.t1
g119397.t1
g119398.t1
g119399.t1
g119400.t1
g119401.t1
g119402.t1
g119402.t2
g119403.t1
g119404.t1
g119405.t1
g119406.t1
g119407.t1
g119408.t1
g119409.t1
g119410.t1
g119411.t1
g119412.t1
g119413.t1
g119414.t1
g119415.t1
g119416.t1
g119417.t1
g119418.t1
g119419.t1
g119420.t1
g119421.t1
g119421.t2
g119422.t1
g119422.t2
g119423.t1
g119424.t1
g119425.t1
g119426.t1
g119427.t1
g119428.t1
g119429.t1
g119429.t2
g119430.t1
g119431.t1	K09114
g119432.t1
g119433.t1
g119434.t1
g119434.t2
g119435.t1
g119436.t1
g119437.t1
g119437.t2
g119438.t1
g119439.t1
g119440.t1
g119441.t1
g119442.t1
g119443.t1
g119444.t1
g119445.t1
g119446.t1
g119447.t1
g119448.t1
g119449.t1
g119450.t1
g119451.t1
g119451.t2
g119452.t1
g119453.t1
g119454.t1
g119455.t1
g119456.t1
g119457.t1
g119458.t1
g119459.t1
g119460.t1
g119461.t1
g119462.t1
g119462.t2
g119463.t1
g119464.t1
g119465.t1
g119466.t1
g119467.t1
g119468.t1
g119469.t1
g119470.t1
g119471.t1
g119471.t2
g119472.t1
g119473.t1
g119474.t1
g119475.t1
g119476.t1
g119477.t1
g119478.t1
g119479.t1
g119480.t1
g119481.t1
g119481.t2
g119482.t1
g119483.t1
g119484.t1
g119485.t1
g119485.t2
g119486.t1
g119487.t1
g119488.t1
g119489.t1
g119490.t1
g119491.t1
g119491.t2
g119492.t1
g119493.t1
g119494.t1
g119495.t1
g119496.t1
g119496.t2
g119497.t1
g119497.t2
g119498.t1
g119499.t1
g119500.t1
g119500.t2
g119501.t1
g119502.t1
g119503.t1
g119504.t1
g119505.t1
g119506.t1
g119507.t1
g119507.t2
g119508.t1
g119509.t1
g119510.t1
g119511.t1
g119512.t1
g119513.t1
g119514.t1
g119515.t1
g119516.t1
g119517.t1
g119518.t1
g119519.t1
g119520.t1
g119521.t1
g119522.t1
g119523.t1
g119524.t1
g119525.t1
g119526.t1
g119527.t1
g119528.t1
g119529.t1
g119530.t1
g119531.t1
g119532.t1
g119533.t1
g119534.t1
g119535.t1
g119536.t1
g119537.t1
g119537.t2
g119538.t1
g119539.t1
g119540.t1
g119541.t1
g119542.t1
g119543.t1
g119544.t1
g119545.t1
g119546.t1
g119547.t1
g119548.t1
g119549.t1
g119550.t1
g119551.t1
g119552.t1
g119553.t1
g119553.t2
g119554.t1
g119555.t1
g119556.t1
g119557.t1
g119558.t1
g119559.t1
g119560.t1
g119561.t1
g119562.t1
g119563.t1
g119564.t1
g119565.t1
g119566.t1
g119567.t1
g119567.t2
g119568.t1
g119569.t1
g119569.t2
g119570.t1
g119570.t2
g119571.t1
g119572.t1
g119573.t1
g119574.t1
g119574.t2
g119575.t1
g119576.t1
g119577.t1
g119578.t1
g119578.t2
g119579.t1
g119580.t1
g119581.t1
g119581.t2
g119582.t1
g119582.t2	K11810
g119583.t1
g119584.t1
g119584.t2
g119585.t1
g119586.t1
g119587.t1
g119588.t1
g119589.t1
g119590.t1
g119591.t1
g119592.t1
g119592.t2
g119593.t1
g119594.t1
g119595.t1
g119596.t1
g119597.t1
g119598.t1
g119599.t1
g119600.t1
g119601.t1
g119601.t2
g119602.t1
g119603.t1
g119603.t2
g119604.t1
g119604.t2
g119605.t1
g119606.t1
g119607.t1
g119608.t1
g119609.t1
g119609.t2
g119610.t1
g119611.t1
g119612.t1
g119612.t2
g119613.t1
g119614.t1
g119615.t1
g119616.t1
g119617.t1
g119618.t1
g119619.t1
g119620.t1
g119621.t1
g119622.t1
g119623.t1
g119624.t1
g119624.t2
g119625.t1
g119626.t1
g119627.t1
g119628.t1
g119628.t2
g119629.t1
g119629.t2
g119630.t1
g119631.t1
g119631.t2
g119632.t1
g119633.t1
g119634.t1
g119635.t1
g119636.t1
g119637.t1
g119638.t1
g119639.t1
g119640.t1
g119641.t1	K17346
g119641.t2	K17346
g119642.t1	K17346
g119643.t1
g119643.t2
g119644.t1
g119645.t1
g119645.t2
g119646.t1
g119647.t1
g119648.t1
g119649.t1
g119650.t1
g119651.t1
g119652.t1
g119652.t2
g119653.t1
g119654.t1
g119655.t1
g119656.t1
g119657.t1
g119658.t1
g119659.t1
g119660.t1
g119661.t1
g119662.t1
g119663.t1
g119664.t1
g119665.t1
g119665.t2
g119666.t1
g119667.t1
g119668.t1
g119668.t2
g119669.t1
g119670.t1
g119671.t1
g119672.t1
g119673.t1
g119674.t1
g119675.t1
g119676.t1
g119677.t1
g119678.t1
g119679.t1
g119680.t1
g119681.t1
g119682.t1
g119683.t1
g119684.t1
g119685.t1
g119685.t2
g119686.t1
g119687.t1
g119688.t1
g119689.t1
g119690.t1
g119691.t1	K19178
g119692.t1
g119693.t1	K19178
g119693.t2	K19178
g119694.t1
g119695.t1
g119696.t1
g119697.t1
g119698.t1
g119699.t1
g119700.t1
g119701.t1
g119702.t1
g119702.t2
g119703.t1
g119703.t2
g119704.t1
g119705.t1
g119706.t1	K20015
g119706.t2	K20015
g119707.t1
g119708.t1
g119709.t1
g119710.t1
g119711.t1
g119712.t1
g119712.t2
g119713.t1
g119714.t1
g119715.t1
g119715.t2
g119716.t1
g119717.t1
g119717.t2
g119718.t1
g119718.t2
g119719.t1
g119719.t2
g119720.t1
g119721.t1
g119722.t1
g119723.t1
g119724.t1
g119725.t1
g119726.t1
g119727.t1
g119728.t1
g119729.t1
g119730.t1
g119731.t1
g119731.t2
g119732.t1
g119733.t1
g119733.t2
g119734.t1	K23207
g119735.t1
g119736.t1
g119737.t1
g119738.t1
g119739.t1
g119740.t1
g119741.t1
g119742.t1
g119743.t1
g119744.t1
g119745.t1
g119746.t1
g119747.t1
g119748.t1
g119749.t1
g119750.t1
g119751.t1
g119752.t1
g119753.t1
g119754.t1
g119755.t1
g119756.t1
g119757.t1
g119758.t1
g119758.t2
g119759.t1
g119759.t2
g119760.t1
g119761.t1
g119762.t1
g119763.t1
g119764.t1
g119765.t1
g119766.t1
g119767.t1
g119768.t1
g119769.t1
g119769.t2
g119770.t1
g119770.t2
g119771.t1
g119771.t2
g119772.t1
g119773.t1
g119774.t1
g119775.t1
g119776.t1
g119777.t1
g119777.t2
g119778.t1
g119779.t1
g119780.t1
g119780.t2
g119781.t1
g119782.t1
g119782.t2
g119783.t1
g119784.t1
g119785.t1
g119786.t1
g119787.t1
g119788.t1
g119788.t2
g119789.t1
g119790.t1
g119790.t2
g119791.t1
g119792.t1
g119793.t1
g119794.t1
g119795.t1
g119796.t1
g119797.t1
g119798.t1
g119799.t1
g119800.t1
g119801.t1
g119802.t1
g119803.t1
g119804.t1
g119805.t1
g119806.t1
g119807.t1
g119808.t1
g119809.t1
g119810.t1
g119811.t1
g119812.t1
g119813.t1
g119813.t2
g119814.t1
g119814.t2
g119814.t3
g119815.t1
g119816.t1
g119817.t1
g119818.t1
g119819.t1
g119820.t1
g119821.t1
g119822.t1
g119823.t1
g119824.t1
g119825.t1
g119826.t1
g119827.t1
g119828.t1
g119829.t1
g119830.t1
g119831.t1
g119832.t1
g119833.t1
g119834.t1
g119835.t1
g119836.t1
g119837.t1
g119838.t1
g119839.t1
g119840.t1
g119841.t1
g119842.t1
g119842.t2
g119843.t1
g119844.t1
g119845.t1
g119846.t1
g119847.t1
g119848.t1
g119849.t1
g119850.t1
g119851.t1
g119852.t1
g119853.t1
g119854.t1
g119855.t1
g119856.t1	K12026
g119857.t1
g119858.t1
g119859.t1
g119860.t1
g119861.t1
g119862.t1
g119863.t1
g119864.t1
g119865.t1
g119865.t2
g119866.t1
g119867.t1
g119868.t1
g119869.t1
g119870.t1
g119871.t1
g119872.t1	K01931
g119873.t1
g119874.t1
g119875.t1
g119876.t1
g119877.t1
g119878.t1
g119879.t1
g119880.t1
g119881.t1
g119882.t1
g119883.t1
g119884.t1
g119885.t1
g119886.t1
g119887.t1
g119888.t1
g119889.t1
g119890.t1
g119890.t2
g119891.t1
g119891.t2	K19608
g119892.t1	K19608
g119893.t1
g119894.t1
g119895.t1
g119896.t1
g119897.t1
g119898.t1
g119899.t1
g119899.t2
g119900.t1
g119901.t1
g119902.t1
g119903.t1
g119904.t1
g119905.t1
g119906.t1
g119906.t2
g119907.t1
g119908.t1
g119909.t1
g119910.t1
g119911.t1
g119912.t1
g119913.t1
g119914.t1
g119915.t1
g119916.t1
g119917.t1
g119918.t1
g119919.t1
g119920.t1
g119921.t1
g119922.t1
g119923.t1
g119924.t1
g119925.t1
g119926.t1
g119927.t1
g119928.t1
g119929.t1
g119930.t1
g119931.t1
g119931.t2
g119932.t1
g119933.t1
g119934.t1
g119935.t1
g119936.t1
g119937.t1	K18932
g119937.t2	K18932
g119938.t1
g119939.t1
g119940.t1
g119941.t1
g119942.t1
g119943.t1
g119944.t1
g119944.t2
g119945.t1
g119946.t1
g119947.t1
g119948.t1	K22815
g119949.t1
g119950.t1
g119951.t1
g119952.t1
g119953.t1
g119954.t1
g119955.t1
g119956.t1
g119957.t1
g119958.t1
g119959.t1
g119960.t1
g119961.t1
g119962.t1
g119963.t1
g119964.t1
g119965.t1
g119966.t1
g119967.t1
g119968.t1
g119969.t1
g119970.t1
g119971.t1	K15179
g119972.t1
g119973.t1
g119974.t1
g119975.t1
g119976.t1
g119977.t1
g119978.t1
g119979.t1
g119979.t2
g119980.t1
g119981.t1
g119982.t1
g119983.t1	K08793
g119984.t1	K08793
g119984.t2	K08793
g119985.t1
g119986.t1
g119986.t2
g119986.t3
g119987.t1
g119988.t1
g119989.t1
g119990.t1
g119991.t1
g119992.t1	K08793
g119993.t1
g119994.t1
g119995.t1
g119996.t1
g119997.t1
g119998.t1
g119999.t1
g120000.t1
g120001.t1
g120002.t1
g120003.t1
g120004.t1
g120005.t1
g120006.t1
g120007.t1
g120008.t1
g120009.t1
g120010.t1
g120011.t1
g120012.t1
g120013.t1
g120014.t1
g120015.t1
g120015.t2
g120016.t1
g120017.t1
g120018.t1
g120019.t1
g120020.t1
g120021.t1
g120021.t2
g120022.t1
g120023.t1
g120024.t1
g120025.t1
g120026.t1
g120026.t2
g120027.t1
g120027.t2
g120028.t1
g120028.t2
g120029.t1
g120030.t1
g120031.t1
g120032.t1
g120033.t1
g120033.t2
g120034.t1
g120034.t2
g120035.t1
g120036.t1
g120037.t1
g120038.t1
g120039.t1
g120040.t1
g120041.t1
g120042.t1
g120043.t1
g120044.t1
g120045.t1
g120045.t2
g120046.t1
g120047.t1
g120048.t1
g120049.t1
g120050.t1
g120051.t1
g120052.t1
g120053.t1
g120054.t1
g120055.t1
g120056.t1
g120057.t1
g120058.t1
g120059.t1
g120060.t1	K04148
g120061.t1
g120062.t1
g120063.t1
g120064.t1
g120065.t1
g120066.t1
g120067.t1
g120068.t1
g120069.t1
g120070.t1
g120070.t2
g120071.t1
g120072.t1
g120073.t1
g120074.t1
g120074.t2
g120075.t1
g120076.t1
g120077.t1
g120077.t2
g120078.t1
g120079.t1
g120079.t2
g120080.t1
g120081.t1
g120082.t1
g120083.t1
g120084.t1
g120085.t1
g120086.t1
g120086.t2
g120087.t1
g120088.t1
g120089.t1
g120090.t1
g120091.t1
g120092.t1
g120093.t1
g120094.t1
g120095.t1
g120095.t2
g120096.t1
g120097.t1
g120097.t2
g120098.t1
g120099.t1
g120100.t1
g120101.t1
g120102.t1
g120103.t1
g120104.t1
g120105.t1
g120106.t1
g120107.t1
g120108.t1
g120109.t1
g120110.t1
g120111.t1
g120112.t1
g120113.t1
g120114.t1
g120115.t1
g120115.t2
g120116.t1
g120117.t1
g120118.t1
g120119.t1
g120120.t1
g120121.t1
g120122.t1
g120123.t1
g120123.t2
g120124.t1
g120125.t1
g120126.t1
g120127.t1
g120128.t1
g120129.t1
g120130.t1
g120131.t1
g120132.t1
g120133.t1
g120134.t1
g120135.t1	K04358
g120136.t1
g120137.t1
g120138.t1
g120138.t2
g120139.t1
g120140.t1
g120141.t1
g120142.t1
g120143.t1
g120144.t1
g120145.t1
g120146.t1
g120147.t1
g120148.t1
g120149.t1
g120150.t1
g120151.t1
g120152.t1
g120153.t1
g120153.t2
g120154.t1
g120155.t1
g120156.t1
g120157.t1
g120158.t1
g120159.t1
g120159.t2
g120160.t1
g120161.t1	K11276
g120161.t2	K11276
g120162.t1
g120163.t1	K11276
g120164.t1
g120164.t2
g120165.t1
g120166.t1
g120167.t1
g120168.t1
g120169.t1
g120170.t1	K15261
g120170.t2	K15261
g120171.t1
g120172.t1	K15261
g120173.t1
g120174.t1
g120175.t1
g120176.t1
g120177.t1
g120178.t1
g120179.t1
g120180.t1
g120181.t1
g120182.t1
g120183.t1
g120184.t1
g120185.t1
g120186.t1
g120187.t1
g120188.t1
g120188.t2
g120189.t1
g120190.t1
g120191.t1
g120192.t1
g120193.t1
g120193.t2
g120194.t1
g120195.t1
g120196.t1
g120197.t1
g120198.t1
g120199.t1
g120200.t1
g120201.t1
g120202.t1
g120203.t1
g120204.t1
g120205.t1
g120206.t1
g120207.t1
g120208.t1
g120209.t1
g120210.t1
g120211.t1
g120212.t1
g120213.t1
g120214.t1
g120215.t1
g120216.t1
g120217.t1
g120218.t1
g120219.t1
g120220.t1
g120221.t1
g120222.t1
g120223.t1
g120224.t1
g120225.t1
g120226.t1
g120226.t2
g120227.t1
g120228.t1
g120229.t1
g120229.t2
g120230.t1
g120231.t1
g120232.t1
g120233.t1
g120234.t1
g120234.t2
g120235.t1
g120236.t1
g120237.t1
g120238.t1
g120239.t1
g120239.t2
g120240.t1
g120241.t1
g120242.t1
g120243.t1
g120244.t1
g120245.t1
g120246.t1
g120246.t2
g120247.t1
g120248.t1
g120249.t1
g120250.t1
g120251.t1
g120252.t1
g120253.t1
g120254.t1
g120255.t1
g120256.t1
g120257.t1
g120258.t1
g120259.t1
g120260.t1
g120261.t1
g120262.t1
g120263.t1
g120264.t1
g120265.t1
g120266.t1
g120267.t1
g120268.t1
g120269.t1	K08024
g120269.t2	K08024
g120270.t1
g120271.t1
g120272.t1
g120273.t1
g120274.t1
g120275.t1
g120276.t1
g120277.t1
g120278.t1
g120279.t1
g120280.t1
g120281.t1
g120282.t1
g120283.t1
g120284.t1
g120285.t1
g120286.t1
g120287.t1
g120288.t1
g120288.t2
g120289.t1
g120289.t2
g120290.t1
g120291.t1
g120291.t2
g120292.t1
g120293.t1
g120294.t1
g120295.t1
g120296.t1
g120297.t1	K01899
g120298.t1
g120299.t1
g120300.t1
g120301.t1
g120302.t1
g120303.t1
g120303.t2
g120304.t1
g120305.t1
g120306.t1
g120307.t1
g120308.t1
g120308.t2
g120309.t1	K07437
g120310.t1
g120311.t1
g120312.t1
g120312.t2
g120313.t1
g120314.t1
g120315.t1
g120316.t1
g120317.t1
g120318.t1
g120319.t1
g120320.t1
g120321.t1
g120321.t2
g120322.t1
g120323.t1	K12035
g120323.t2	K12035
g120324.t1	K12035
g120325.t1
g120326.t1
g120327.t1
g120328.t1
g120329.t1
g120330.t1
g120331.t1
g120332.t1
g120333.t1
g120334.t1
g120335.t1
g120335.t2
g120336.t1
g120337.t1
g120338.t1
g120339.t1
g120340.t1
g120341.t1
g120342.t1
g120343.t1
g120343.t2
g120344.t1
g120345.t1
g120345.t2	K00011
g120346.t1
g120347.t1
g120348.t1
g120349.t1	K00011
g120350.t1
g120351.t1
g120352.t1
g120353.t1
g120353.t2
g120354.t1
g120355.t1
g120355.t2
g120356.t1	K00718
g120357.t1
g120358.t1
g120359.t1
g120360.t1
g120360.t2
g120361.t1
g120362.t1	K00237
g120363.t1
g120364.t1
g120365.t1
g120366.t1	K11725
g120366.t2	K11725
g120367.t1
g120367.t2
g120368.t1
g120369.t1
g120370.t1
g120371.t1
g120372.t1
g120373.t1
g120373.t2
g120374.t1
g120374.t2
g120375.t1
g120376.t1
g120377.t1
g120378.t1
g120379.t1
g120380.t1
g120381.t1
g120382.t1
g120383.t1
g120384.t1
g120384.t2
g120385.t1
g120386.t1
g120387.t1
g120388.t1
g120389.t1
g120390.t1
g120391.t1
g120391.t2
g120392.t1
g120393.t1
g120394.t1	K17495
g120395.t1
g120395.t2
g120396.t1
g120397.t1
g120398.t1
g120398.t2
g120399.t1
g120400.t1
g120401.t1
g120402.t1
g120403.t1
g120404.t1
g120405.t1
g120406.t1
g120407.t1
g120408.t1
g120409.t1
g120410.t1
g120411.t1
g120411.t2
g120412.t1
g120413.t1
g120414.t1
g120415.t1
g120416.t1
g120416.t2
g120417.t1
g120418.t1
g120419.t1
g120419.t2
g120420.t1
g120420.t2
g120421.t1
g120422.t1
g120423.t1
g120424.t1
g120425.t1
g120426.t1
g120427.t1
g120428.t1
g120429.t1
g120430.t1
g120431.t1
g120432.t1
g120433.t1
g120434.t1
g120435.t1
g120436.t1
g120437.t1
g120438.t1
g120439.t1
g120440.t1
g120441.t1
g120442.t1
g120442.t2
g120443.t1
g120444.t1
g120445.t1
g120446.t1
g120446.t2	K17963
g120447.t1	K07202
g120447.t2	K17963
g120448.t1
g120449.t1
g120450.t1
g120450.t2
g120451.t1
g120452.t1
g120453.t1
g120453.t2
g120454.t1
g120455.t1
g120455.t2
g120456.t1
g120457.t1
g120458.t1	K07573
g120459.t1
g120460.t1
g120461.t1	K11307
g120462.t1
g120463.t1
g120463.t2
g120464.t1
g120465.t1
g120466.t1
g120467.t1
g120468.t1
g120469.t1
g120470.t1
g120471.t1	K08730
g120472.t1
g120473.t1
g120474.t1
g120475.t1
g120475.t2
g120476.t1
g120477.t1
g120478.t1
g120478.t2
g120479.t1
g120480.t1
g120481.t1
g120482.t1
g120482.t2
g120483.t1
g120484.t1
g120484.t2
g120485.t1
g120486.t1
g120487.t1	K04307
g120487.t2	K04307
g120488.t1
g120488.t2
g120489.t1
g120490.t1
g120490.t2
g120491.t1
g120492.t1
g120493.t1
g120494.t1
g120494.t2
g120495.t1
g120496.t1
g120496.t2
g120497.t1
g120498.t1
g120499.t1
g120500.t1
g120500.t2
g120501.t1
g120502.t1
g120503.t1
g120504.t1
g120505.t1
g120506.t1	K02898
g120506.t2	K02898
g120507.t1
g120508.t1
g120509.t1
g120510.t1
g120511.t1
g120512.t1
g120512.t2	K15261
g120512.t3
g120513.t1
g120514.t1
g120515.t1
g120515.t2
g120516.t1
g120517.t1
g120518.t1
g120518.t2
g120519.t1
g120520.t1
g120521.t1
g120522.t1
g120522.t2
g120523.t1
g120523.t2
g120524.t1
g120525.t1
g120526.t1
g120527.t1
g120527.t2
g120528.t1
g120529.t1
g120530.t1
g120531.t1
g120532.t1
g120533.t1
g120533.t2
g120534.t1	K15261
g120534.t2	K15261
g120535.t1
g120536.t1
g120536.t2
g120537.t1
g120538.t1
g120538.t2
g120539.t1
g120540.t1
g120541.t1
g120542.t1
g120543.t1
g120544.t1
g120544.t2
g120545.t1
g120546.t1
g120547.t1
g120547.t2
g120548.t1
g120548.t2
g120549.t1
g120550.t1
g120551.t1
g120552.t1
g120553.t1
g120553.t2
g120554.t1
g120555.t1
g120556.t1
g120557.t1
g120558.t1
g120559.t1
g120560.t1
g120561.t1
g120562.t1
g120563.t1
g120564.t1
g120565.t1
g120566.t1
g120566.t2
g120567.t1
g120568.t1
g120569.t1
g120569.t2
g120570.t1
g120571.t1
g120572.t1
g120572.t2
g120573.t1
g120574.t1
g120575.t1
g120576.t1
g120577.t1
g120578.t1
g120579.t1
g120580.t1
g120581.t1
g120581.t2
g120582.t1
g120583.t1
g120584.t1
g120585.t1
g120586.t1
g120587.t1
g120588.t1
g120589.t1
g120590.t1
g120591.t1
g120592.t1
g120593.t1
g120594.t1
g120595.t1
g120596.t1
g120597.t1
g120598.t1
g120599.t1
g120600.t1
g120601.t1
g120602.t1
g120603.t1
g120604.t1
g120605.t1
g120606.t1
g120607.t1
g120607.t2
g120608.t1
g120609.t1
g120609.t2
g120610.t1
g120611.t1
g120612.t1
g120612.t2
g120613.t1
g120614.t1
g120614.t2
g120615.t1
g120616.t1
g120616.t2
g120617.t1
g120618.t1
g120619.t1
g120620.t1
g120621.t1
g120622.t1
g120623.t1
g120624.t1
g120625.t1
g120626.t1
g120627.t1
g120628.t1
g120629.t1
g120630.t1
g120631.t1
g120632.t1
g120633.t1
g120634.t1
g120634.t2
g120635.t1
g120636.t1
g120637.t1
g120638.t1
g120639.t1
g120639.t2
g120640.t1
g120641.t1
g120642.t1
g120643.t1
g120644.t1
g120645.t1
g120646.t1
g120647.t1
g120648.t1
g120649.t1
g120650.t1
g120651.t1
g120652.t1	K00645
g120652.t2	K00645
g120653.t1
g120654.t1
g120654.t2
g120655.t1
g120656.t1
g120657.t1
g120658.t1
g120659.t1
g120660.t1
g120661.t1
g120662.t1
g120663.t1
g120664.t1
g120665.t1
g120666.t1
g120667.t1
g120668.t1
g120669.t1
g120670.t1
g120670.t2
g120671.t1
g120671.t2
g120672.t1
g120673.t1
g120674.t1	K06569
g120674.t2	K06569
g120675.t1	K06569
g120675.t2	K06569
g120676.t1
g120677.t1
g120678.t1
g120678.t2
g120679.t1
g120680.t1
g120681.t1	K21754
g120682.t1
g120683.t1
g120684.t1
g120685.t1
g120686.t1
g120687.t1
g120688.t1
g120689.t1
g120689.t2
g120690.t1
g120691.t1
g120692.t1
g120693.t1
g120694.t1
g120695.t1
g120696.t1
g120697.t1
g120698.t1
g120699.t1
g120700.t1
g120701.t1
g120702.t1
g120703.t1
g120704.t1
g120705.t1
g120706.t1
g120707.t1
g120708.t1
g120709.t1
g120710.t1
g120711.t1
g120712.t1
g120713.t1
g120714.t1
g120715.t1	K12854
g120715.t2	K12854
g120716.t1
g120717.t1
g120717.t2
g120718.t1
g120719.t1
g120720.t1	K12854
g120721.t1
g120722.t1
g120723.t1
g120723.t2
g120724.t1
g120725.t1
g120726.t1	K12854
g120726.t2	K12854
g120727.t1
g120728.t1
g120729.t1
g120730.t1
g120730.t2
g120731.t1	K01081
g120731.t2	K01081
g120732.t1
g120732.t2
g120733.t1
g120734.t1
g120735.t1
g120735.t2
g120736.t1
g120737.t1
g120738.t1
g120738.t2
g120739.t1
g120740.t1
g120741.t1
g120742.t1
g120743.t1
g120744.t1
g120745.t1
g120746.t1
g120747.t1
g120748.t1
g120749.t1
g120750.t1
g120751.t1
g120752.t1
g120753.t1
g120753.t2
g120754.t1
g120755.t1
g120756.t1
g120757.t1
g120758.t1
g120759.t1
g120760.t1
g120761.t1
g120762.t1
g120763.t1
g120764.t1
g120765.t1	K09343
g120766.t1
g120767.t1
g120768.t1
g120769.t1
g120770.t1
g120771.t1	K04978
g120771.t2	K04978
g120772.t1
g120773.t1
g120773.t2
g120774.t1
g120775.t1
g120776.t1
g120777.t1
g120778.t1
g120779.t1
g120780.t1
g120781.t1
g120782.t1
g120783.t1	K08180
g120784.t1
g120785.t1
g120786.t1
g120787.t1
g120788.t1
g120789.t1
g120790.t1
g120791.t1
g120792.t1
g120793.t1
g120794.t1
g120794.t2
g120795.t1
g120796.t1
g120797.t1
g120798.t1
g120799.t1
g120800.t1
g120801.t1
g120802.t1
g120803.t1
g120804.t1
g120805.t1
g120806.t1
g120807.t1
g120808.t1
g120809.t1
g120810.t1
g120811.t1
g120812.t1
g120813.t1
g120814.t1
g120815.t1
g120816.t1
g120817.t1
g120818.t1	K23222
g120819.t1
g120820.t1
g120821.t1
g120822.t1
g120823.t1
g120824.t1	K08106
g120824.t2	K08106
g120825.t1
g120826.t1
g120827.t1
g120827.t2
g120828.t1
g120828.t2
g120829.t1
g120830.t1
g120831.t1
g120831.t2
g120832.t1
g120833.t1
g120834.t1
g120835.t1	K06532
g120836.t1
g120836.t2
g120837.t1
g120838.t1
g120839.t1
g120840.t1
g120841.t1
g120842.t1
g120843.t1
g120844.t1
g120845.t1
g120845.t2
g120846.t1
g120847.t1
g120848.t1
g120849.t1
g120850.t1
g120851.t1
g120852.t1
g120853.t1
g120854.t1
g120854.t2
g120855.t1
g120856.t1
g120857.t1
g120858.t1
g120859.t1
g120860.t1
g120861.t1
g120862.t1
g120863.t1
g120864.t1
g120864.t2
g120865.t1
g120866.t1
g120867.t1
g120868.t1
g120868.t2
g120869.t1
g120870.t1
g120870.t2
g120871.t1
g120872.t1
g120873.t1
g120874.t1	K09309
g120875.t1
g120876.t1
g120877.t1
g120878.t1
g120879.t1
g120880.t1
g120881.t1
g120882.t1
g120883.t1	K01477
g120883.t2	K01477
g120884.t1
g120885.t1
g120886.t1
g120886.t2
g120887.t1
g120888.t1
g120888.t2
g120889.t1
g120890.t1
g120890.t2
g120891.t1
g120892.t1
g120893.t1
g120894.t1
g120895.t1
g120896.t1
g120897.t1
g120897.t2
g120898.t1
g120899.t1
g120900.t1
g120901.t1
g120902.t1
g120903.t1
g120904.t1
g120904.t2
g120905.t1
g120906.t1
g120907.t1
g120908.t1
g120908.t2
g120909.t1
g120910.t1
g120911.t1
g120912.t1
g120913.t1
g120914.t1
g120914.t2
g120915.t1
g120916.t1
g120917.t1
g120917.t2
g120918.t1
g120919.t1
g120920.t1
g120921.t1
g120922.t1
g120922.t2
g120923.t1
g120924.t1
g120925.t1
g120926.t1
g120927.t1
g120928.t1
g120929.t1
g120930.t1
g120931.t1
g120932.t1
g120933.t1
g120934.t1
g120935.t1
g120936.t1
g120937.t1
g120938.t1
g120939.t1
g120940.t1
g120941.t1	K04160
g120942.t1
g120943.t1
g120944.t1
g120945.t1
g120946.t1
g120947.t1
g120948.t1
g120949.t1
g120950.t1
g120951.t1
g120952.t1
g120953.t1
g120954.t1
g120955.t1
g120956.t1
g120957.t1
g120958.t1
g120959.t1
g120960.t1
g120961.t1
g120962.t1
g120963.t1
g120964.t1
g120965.t1
g120966.t1
g120966.t2
g120967.t1
g120968.t1
g120969.t1
g120970.t1
g120971.t1
g120972.t1
g120973.t1
g120974.t1
g120975.t1
g120976.t1
g120977.t1
g120977.t2
g120978.t1
g120978.t2
g120979.t1
g120980.t1
g120981.t1
g120982.t1
g120983.t1
g120984.t1
g120985.t1
g120986.t1
g120987.t1
g120988.t1
g120988.t2
g120989.t1
g120990.t1
g120991.t1
g120992.t1
g120993.t1
g120994.t1
g120995.t1
g120996.t1
g120996.t2
g120997.t1
g120998.t1
g120999.t1
g120999.t2
g121000.t1
g121001.t1	K16723
g121002.t1
g121003.t1
g121004.t1
g121004.t2
g121005.t1
g121006.t1
g121007.t1
g121008.t1
g121009.t1
g121010.t1
g121011.t1
g121012.t1
g121013.t1
g121014.t1
g121015.t1
g121016.t1
g121017.t1
g121018.t1
g121019.t1
g121020.t1
g121021.t1
g121022.t1
g121023.t1
g121024.t1
g121025.t1
g121026.t1
g121027.t1
g121028.t1
g121029.t1
g121030.t1
g121031.t1
g121032.t1
g121033.t1
g121034.t1
g121035.t1
g121035.t2
g121036.t1
g121037.t1
g121038.t1
g121039.t1
g121040.t1
g121041.t1
g121042.t1
g121043.t1
g121043.t2
g121044.t1
g121045.t1
g121046.t1
g121047.t1
g121048.t1
g121049.t1
g121050.t1
g121051.t1
g121052.t1
g121053.t1
g121054.t1
g121055.t1
g121056.t1
g121057.t1
g121057.t2
g121058.t1
g121059.t1
g121060.t1
g121061.t1
g121062.t1
g121063.t1
g121064.t1
g121065.t1
g121065.t2
g121066.t1
g121067.t1
g121067.t2	K16723
g121068.t1
g121068.t2
g121069.t1	K16723
g121069.t2	K16723
g121070.t1
g121071.t1	K16723
g121072.t1
g121073.t1
g121074.t1
g121075.t1
g121076.t1
g121077.t1
g121078.t1
g121079.t1
g121080.t1
g121081.t1
g121081.t2
g121082.t1
g121083.t1
g121083.t2
g121084.t1
g121084.t2
g121085.t1
g121085.t2
g121086.t1
g121087.t1
g121088.t1
g121089.t1
g121089.t2
g121090.t1
g121091.t1
g121092.t1
g121093.t1
g121094.t1
g121095.t1
g121096.t1
g121096.t2
g121097.t1
g121098.t1
g121099.t1
g121100.t1
g121101.t1
g121102.t1
g121103.t1
g121104.t1
g121105.t1
g121106.t1
g121107.t1
g121108.t1
g121109.t1
g121110.t1
g121111.t1
g121112.t1
g121112.t2
g121113.t1
g121114.t1
g121115.t1
g121116.t1
g121117.t1
g121118.t1
g121118.t2
g121119.t1
g121120.t1
g121121.t1
g121122.t1
g121123.t1	K01372
g121123.t2	K01372
g121124.t1
g121125.t1
g121126.t1
g121127.t1
g121128.t1	K09499
g121128.t2	K09499
g121129.t1
g121130.t1
g121131.t1
g121132.t1
g121132.t2
g121133.t1
g121134.t1
g121135.t1
g121136.t1
g121137.t1
g121138.t1
g121139.t1
g121140.t1
g121141.t1
g121142.t1
g121143.t1
g121144.t1
g121145.t1
g121146.t1
g121147.t1
g121148.t1
g121149.t1
g121150.t1	K09103
g121150.t2	K09103
g121151.t1
g121152.t1
g121152.t2
g121153.t1
g121154.t1
g121155.t1
g121156.t1
g121157.t1
g121157.t2
g121158.t1
g121159.t1
g121160.t1
g121161.t1
g121162.t1
g121163.t1
g121164.t1
g121165.t1
g121166.t1
g121167.t1
g121168.t1
g121169.t1
g121170.t1
g121171.t1
g121172.t1
g121173.t1
g121174.t1	K01510
g121175.t1
g121175.t2
g121176.t1	K01510
g121177.t1
g121178.t1	K01510
g121178.t2	K01510
g121179.t1
g121180.t1
g121181.t1
g121182.t1
g121183.t1
g121184.t1
g121185.t1
g121186.t1
g121186.t2
g121187.t1
g121188.t1
g121189.t1
g121190.t1
g121191.t1
g121192.t1
g121193.t1
g121193.t2	K18710
g121194.t1
g121195.t1
g121195.t2
g121196.t1
g121197.t1
g121198.t1
g121199.t1
g121200.t1
g121201.t1
g121202.t1
g121203.t1
g121204.t1	K05866
g121204.t2	K05866
g121205.t1
g121206.t1
g121207.t1
g121208.t1
g121209.t1
g121210.t1	K19041
g121211.t1
g121212.t1
g121213.t1
g121214.t1
g121215.t1
g121215.t2
g121216.t1
g121217.t1
g121217.t2
g121218.t1	K18774
g121219.t1
g121220.t1
g121220.t2
g121221.t1
g121222.t1	K16732
g121223.t1
g121224.t1
g121225.t1
g121225.t2
g121226.t1
g121226.t2
g121227.t1
g121227.t2
g121228.t1
g121229.t1
g121230.t1	K00629
g121231.t1
g121231.t2
g121232.t1
g121233.t1
g121234.t1
g121235.t1
g121236.t1
g121237.t1
g121238.t1
g121239.t1
g121240.t1
g121241.t1
g121242.t1
g121243.t1
g121243.t2
g121244.t1
g121245.t1
g121246.t1
g121247.t1
g121248.t1
g121249.t1
g121250.t1
g121251.t1
g121252.t1
g121253.t1
g121254.t1
g121255.t1
g121256.t1
g121257.t1
g121258.t1
g121259.t1
g121260.t1
g121261.t1
g121262.t1
g121263.t1
g121264.t1
g121265.t1
g121266.t1
g121267.t1
g121268.t1
g121269.t1
g121270.t1
g121271.t1
g121272.t1
g121273.t1
g121274.t1
g121275.t1	K19511
g121275.t2	K19511
g121276.t1
g121277.t1
g121278.t1
g121279.t1
g121279.t2
g121280.t1
g121280.t2
g121281.t1
g121282.t1
g121283.t1
g121284.t1
g121285.t1
g121285.t2
g121286.t1
g121286.t2
g121287.t1
g121288.t1
g121289.t1
g121290.t1
g121291.t1
g121292.t1
g121293.t1
g121293.t2
g121294.t1
g121295.t1
g121296.t1
g121297.t1
g121298.t1
g121299.t1	K19511
g121299.t2	K19511
g121300.t1
g121301.t1
g121302.t1
g121303.t1
g121303.t2
g121304.t1
g121305.t1
g121306.t1
g121307.t1
g121308.t1
g121309.t1
g121310.t1
g121311.t1
g121312.t1
g121313.t1
g121313.t2
g121314.t1
g121315.t1
g121316.t1
g121317.t1
g121318.t1
g121319.t1
g121320.t1
g121321.t1
g121322.t1
g121323.t1
g121323.t2
g121324.t1
g121325.t1
g121326.t1	K19511
g121327.t1
g121327.t2
g121328.t1
g121328.t2
g121329.t1
g121330.t1
g121331.t1
g121332.t1
g121333.t1	K10434
g121334.t1
g121335.t1	K10434
g121336.t1
g121337.t1
g121337.t2
g121338.t1
g121339.t1
g121340.t1
g121341.t1
g121342.t1
g121343.t1
g121343.t2
g121344.t1
g121345.t1
g121346.t1
g121347.t1
g121348.t1
g121349.t1
g121350.t1
g121351.t1
g121352.t1
g121353.t1
g121354.t1
g121355.t1
g121355.t2
g121356.t1
g121357.t1
g121358.t1
g121359.t1
g121360.t1
g121360.t2
g121361.t1
g121362.t1
g121363.t1
g121364.t1
g121365.t1
g121366.t1
g121367.t1	K10743
g121367.t2	K10743
g121368.t1
g121369.t1
g121370.t1
g121371.t1
g121372.t1
g121373.t1
g121374.t1
g121375.t1
g121376.t1
g121377.t1
g121378.t1
g121379.t1
g121380.t1
g121381.t1
g121381.t2
g121382.t1
g121382.t2
g121383.t1
g121384.t1
g121385.t1
g121386.t1
g121387.t1
g121388.t1
g121389.t1
g121390.t1
g121391.t1
g121392.t1
g121393.t1
g121393.t2
g121394.t1
g121395.t1
g121396.t1
g121396.t2
g121397.t1
g121398.t1
g121399.t1
g121400.t1
g121401.t1	K18201
g121402.t1
g121403.t1	K18201
g121404.t1
g121405.t1
g121406.t1
g121407.t1	K03029
g121408.t1
g121409.t1
g121410.t1
g121411.t1
g121412.t1
g121413.t1
g121414.t1
g121415.t1
g121416.t1
g121417.t1
g121418.t1
g121419.t1
g121420.t1
g121421.t1
g121422.t1
g121423.t1
g121423.t2
g121424.t1
g121425.t1	K01942
g121426.t1
g121427.t1
g121428.t1
g121429.t1
g121430.t1
g121430.t2
g121431.t1
g121432.t1
g121432.t2
g121433.t1
g121433.t2
g121434.t1
g121435.t1
g121436.t1
g121437.t1
g121438.t1
g121439.t1
g121440.t1
g121441.t1
g121442.t1
g121443.t1
g121444.t1
g121445.t1
g121445.t2
g121446.t1
g121447.t1
g121448.t1
g121449.t1
g121450.t1
g121451.t1
g121452.t1
g121453.t1
g121454.t1
g121455.t1
g121456.t1
g121457.t1
g121458.t1
g121459.t1
g121460.t1
g121461.t1
g121462.t1	K15223
g121462.t2	K15223
g121463.t1
g121463.t2
g121464.t1
g121465.t1
g121466.t1
g121467.t1
g121467.t2
g121468.t1
g121468.t2
g121469.t1
g121470.t1
g121471.t1	K00522
g121472.t1
g121473.t1
g121474.t1
g121475.t1
g121476.t1
g121477.t1
g121478.t1
g121478.t2
g121479.t1
g121479.t2
g121480.t1
g121481.t1
g121482.t1
g121483.t1
g121484.t1
g121485.t1
g121486.t1
g121487.t1
g121488.t1
g121489.t1
g121490.t1
g121491.t1
g121492.t1
g121493.t1
g121494.t1
g121495.t1	K07424
g121495.t2	K07424
g121496.t1
g121497.t1
g121498.t1
g121499.t1
g121500.t1
g121501.t1
g121502.t1
g121503.t1
g121504.t1
g121504.t2
g121505.t1
g121506.t1
g121507.t1
g121508.t1
g121509.t1
g121509.t2
g121510.t1
g121511.t1
g121511.t2
g121512.t1
g121512.t2
g121513.t1
g121514.t1
g121515.t1
g121516.t1
g121517.t1
g121518.t1
g121519.t1
g121520.t1
g121521.t1
g121522.t1
g121523.t1
g121524.t1
g121525.t1
g121526.t1
g121527.t1
g121528.t1
g121528.t2
g121529.t1
g121530.t1
g121531.t1
g121532.t1	K07984
g121532.t2	K07984
g121533.t1
g121534.t1
g121535.t1
g121536.t1
g121537.t1
g121537.t2
g121538.t1
g121539.t1
g121539.t2
g121540.t1
g121541.t1
g121542.t1	K02259
g121543.t1
g121544.t1
g121545.t1
g121546.t1
g121547.t1
g121548.t1
g121548.t2
g121549.t1
g121550.t1
g121551.t1
g121551.t2
g121552.t1
g121553.t1
g121554.t1
g121554.t2
g121555.t1
g121556.t1
g121556.t2
g121557.t1
g121558.t1
g121559.t1
g121559.t2
g121560.t1
g121560.t2
g121561.t1
g121562.t1
g121563.t1
g121564.t1
g121565.t1
g121566.t1
g121567.t1
g121568.t1
g121569.t1	K01017
g121570.t1
g121571.t1
g121572.t1
g121573.t1
g121574.t1
g121575.t1
g121575.t2
g121576.t1
g121577.t1
g121578.t1
g121579.t1
g121580.t1
g121580.t2
g121581.t1
g121582.t1
g121582.t2
g121583.t1
g121584.t1
g121584.t2
g121584.t3	K08000
g121584.t4	K08000
g121585.t1
g121586.t1
g121587.t1
g121588.t1
g121589.t1
g121590.t1
g121591.t1
g121591.t2
g121592.t1
g121593.t1
g121594.t1
g121595.t1
g121596.t1
g121597.t1
g121598.t1
g121599.t1
g121600.t1
g121601.t1
g121602.t1
g121603.t1
g121604.t1
g121605.t1
g121606.t1
g121607.t1
g121607.t2
g121608.t1
g121608.t2
g121609.t1
g121610.t1
g121611.t1
g121612.t1
g121612.t2
g121613.t1
g121613.t2
g121614.t1
g121615.t1
g121615.t2
g121616.t1
g121617.t1
g121618.t1
g121619.t1	K01719
g121620.t1
g121620.t2
g121621.t1
g121622.t1
g121623.t1
g121624.t1
g121625.t1
g121626.t1
g121627.t1
g121628.t1
g121629.t1
g121630.t1
g121631.t1
g121632.t1
g121633.t1
g121634.t1
g121635.t1
g121636.t1
g121637.t1
g121638.t1
g121639.t1
g121640.t1
g121641.t1
g121642.t1
g121643.t1
g121644.t1
g121645.t1
g121646.t1
g121647.t1
g121648.t1
g121649.t1
g121650.t1
g121650.t2
g121651.t1
g121652.t1
g121653.t1
g121654.t1
g121655.t1
g121656.t1
g121657.t1
g121657.t2
g121658.t1
g121659.t1
g121660.t1
g121661.t1
g121662.t1
g121663.t1
g121664.t1
g121664.t2
g121665.t1
g121666.t1
g121667.t1
g121668.t1
g121669.t1
g121669.t2
g121670.t1
g121671.t1
g121672.t1
g121673.t1
g121674.t1
g121674.t2
g121675.t1
g121676.t1
g121677.t1
g121678.t1
g121679.t1
g121680.t1
g121681.t1
g121682.t1
g121683.t1
g121684.t1
g121685.t1
g121686.t1
g121687.t1
g121688.t1
g121689.t1
g121690.t1
g121691.t1
g121692.t1
g121693.t1
g121693.t2
g121694.t1
g121695.t1
g121695.t2
g121696.t1
g121697.t1
g121698.t1
g121699.t1
g121700.t1
g121701.t1
g121702.t1
g121703.t1
g121704.t1
g121705.t1
g121705.t2
g121706.t1
g121707.t1
g121708.t1
g121709.t1
g121710.t1
g121711.t1
g121712.t1
g121713.t1
g121714.t1	K22825
g121714.t2	K22825
g121715.t1
g121716.t1
g121717.t1
g121718.t1
g121719.t1
g121719.t2
g121720.t1
g121721.t1
g121722.t1
g121723.t1
g121724.t1	K15607
g121725.t1
g121726.t1
g121727.t1
g121728.t1
g121729.t1
g121730.t1
g121731.t1
g121732.t1
g121733.t1
g121733.t2
g121734.t1
g121735.t1
g121736.t1
g121737.t1
g121738.t1
g121739.t1	K15607
g121740.t1	K15607
g121741.t1
g121742.t1
g121743.t1
g121743.t2	K18416
g121744.t1
g121745.t1
g121746.t1
g121746.t2
g121747.t1
g121748.t1	K15173
g121749.t1
g121750.t1
g121751.t1
g121752.t1
g121753.t1
g121754.t1
g121755.t1
g121755.t2
g121756.t1	K15173
g121757.t1
g121758.t1
g121759.t1	K13121
g121759.t2	K13121
g121760.t1
g121760.t2
g121761.t1
g121762.t1
g121762.t2
g121763.t1
g121764.t1
g121765.t1
g121766.t1
g121767.t1
g121768.t1
g121769.t1
g121770.t1
g121771.t1
g121772.t1
g121773.t1
g121774.t1
g121775.t1
g121776.t1
g121777.t1
g121777.t2
g121778.t1
g121779.t1
g121780.t1
g121781.t1
g121782.t1	K04144
g121783.t1
g121784.t1
g121785.t1
g121786.t1
g121787.t1
g121788.t1
g121788.t2
g121789.t1
g121790.t1
g121791.t1
g121792.t1
g121793.t1
g121794.t1
g121795.t1
g121796.t1
g121797.t1
g121798.t1
g121799.t1
g121800.t1
g121801.t1
g121802.t1
g121803.t1
g121804.t1
g121805.t1
g121806.t1
g121807.t1
g121808.t1
g121809.t1
g121810.t1
g121811.t1
g121812.t1
g121813.t1
g121814.t1
g121815.t1
g121816.t1
g121817.t1
g121818.t1
g121819.t1
g121820.t1
g121821.t1	K12232
g121822.t1
g121823.t1
g121824.t1
g121825.t1
g121825.t2
g121826.t1
g121827.t1
g121827.t2
g121828.t1
g121829.t1
g121830.t1
g121831.t1
g121832.t1
g121832.t2
g121833.t1
g121833.t2
g121834.t1
g121835.t1	K15340
g121836.t1
g121837.t1
g121837.t2
g121838.t1
g121839.t1
g121840.t1
g121841.t1
g121842.t1
g121843.t1	K03424
g121844.t1
g121845.t1
g121846.t1
g121847.t1
g121847.t2
g121848.t1
g121849.t1
g121850.t1
g121851.t1
g121852.t1
g121852.t2
g121853.t1
g121854.t1
g121855.t1
g121856.t1
g121857.t1
g121858.t1
g121859.t1
g121860.t1
g121861.t1
g121862.t1
g121863.t1
g121864.t1	K16752
g121864.t2	K16752
g121865.t1
g121866.t1
g121866.t2
g121867.t1
g121868.t1
g121869.t1
g121870.t1
g121870.t2
g121871.t1
g121872.t1
g121873.t1
g121874.t1
g121875.t1
g121876.t1
g121877.t1
g121878.t1
g121879.t1
g121880.t1
g121881.t1
g121882.t1
g121883.t1
g121884.t1
g121885.t1
g121886.t1
g121887.t1
g121887.t2
g121888.t1
g121888.t2
g121889.t1
g121890.t1
g121890.t2
g121891.t1
g121892.t1
g121893.t1
g121894.t1
g121895.t1
g121896.t1
g121896.t2
g121897.t1
g121898.t1
g121899.t1
g121900.t1
g121901.t1
g121902.t1
g121903.t1
g121904.t1
g121905.t1
g121906.t1
g121906.t2
g121907.t1
g121908.t1
g121909.t1
g121910.t1
g121911.t1
g121912.t1
g121913.t1
g121914.t1
g121915.t1
g121915.t2
g121916.t1
g121917.t1
g121918.t1
g121918.t2
g121919.t1
g121920.t1
g121921.t1
g121922.t1
g121923.t1
g121924.t1
g121925.t1
g121925.t2
g121926.t1
g121927.t1
g121928.t1
g121929.t1
g121930.t1
g121931.t1
g121932.t1
g121933.t1
g121934.t1
g121935.t1
g121936.t1
g121936.t2
g121937.t1
g121938.t1
g121939.t1
g121940.t1
g121941.t1
g121942.t1
g121943.t1
g121944.t1
g121945.t1
g121946.t1
g121947.t1
g121948.t1
g121949.t1
g121950.t1
g121950.t2
g121951.t1
g121952.t1
g121953.t1
g121954.t1
g121955.t1
g121956.t1
g121957.t1
g121958.t1
g121959.t1
g121960.t1
g121961.t1
g121962.t1
g121963.t1
g121964.t1
g121965.t1
g121966.t1
g121967.t1
g121968.t1
g121968.t2
g121969.t1
g121970.t1
g121971.t1
g121972.t1
g121973.t1	K05860
g121974.t1
g121975.t1
g121976.t1
g121977.t1
g121978.t1
g121979.t1
g121979.t2
g121980.t1
g121980.t2
g121981.t1	K05860
g121981.t2	K05860
g121982.t1
g121982.t2
g121983.t1
g121984.t1
g121985.t1
g121985.t2
g121986.t1
g121987.t1
g121988.t1
g121989.t1
g121990.t1
g121991.t1
g121991.t2
g121992.t1
g121992.t2
g121993.t1
g121994.t1
g121995.t1
g121996.t1
g121997.t1
g121997.t2
g121998.t1
g121999.t1
g121999.t2
g122000.t1
g122001.t1
g122002.t1
g122002.t2
g122003.t1
g122004.t1
g122005.t1	K19511
g122005.t2	K19511
g122006.t1
g122007.t1
g122008.t1
g122009.t1
g122010.t1
g122011.t1	K07755
g122012.t1
g122012.t2
g122013.t1
g122014.t1
g122015.t1
g122016.t1
g122017.t1
g122018.t1
g122018.t2
g122019.t1
g122020.t1
g122021.t1
g122022.t1
g122023.t1	K07755
g122023.t2	K07755
g122024.t1
g122025.t1
g122026.t1
g122027.t1
g122028.t1
g122029.t1
g122030.t1
g122031.t1
g122031.t2
g122032.t1
g122033.t1
g122034.t1
g122035.t1
g122036.t1
g122037.t1
g122038.t1
g122039.t1
g122040.t1
g122040.t2
g122041.t1
g122042.t1
g122043.t1
g122044.t1
g122045.t1
g122046.t1
g122047.t1
g122048.t1
g122049.t1
g122050.t1
g122051.t1
g122052.t1	K09353
g122053.t1
g122054.t1
g122055.t1	K09353
g122056.t1
g122057.t1
g122058.t1
g122059.t1
g122059.t2
g122060.t1
g122061.t1
g122062.t1
g122063.t1
g122064.t1
g122065.t1
g122065.t2
g122066.t1
g122067.t1
g122068.t1
g122069.t1
g122070.t1
g122071.t1
g122072.t1
g122073.t1
g122074.t1
g122075.t1
g122076.t1
g122077.t1
g122078.t1
g122079.t1
g122080.t1	K00733
g122080.t2	K00733
g122081.t1
g122082.t1
g122083.t1
g122084.t1
g122085.t1	K10448
g122086.t1
g122087.t1
g122088.t1
g122089.t1
g122090.t1
g122091.t1
g122092.t1
g122092.t2
g122093.t1
g122094.t1
g122095.t1
g122096.t1
g122097.t1
g122098.t1
g122098.t2
g122099.t1
g122100.t1
g122101.t1
g122102.t1
g122103.t1
g122104.t1
g122105.t1
g122105.t2
g122106.t1
g122107.t1
g122108.t1
g122109.t1
g122110.t1
g122111.t1
g122112.t1
g122113.t1
g122114.t1
g122114.t2
g122115.t1
g122116.t1
g122116.t2
g122117.t1
g122118.t1
g122119.t1
g122120.t1
g122121.t1
g122122.t1
g122123.t1
g122124.t1
g122125.t1	K05099
g122125.t2
g122126.t1
g122127.t1
g122128.t1
g122129.t1
g122130.t1
g122131.t1
g122132.t1
g122133.t1	K15464
g122133.t2	K15464
g122134.t1
g122135.t1
g122136.t1
g122137.t1
g122138.t1
g122139.t1
g122140.t1
g122141.t1
g122142.t1
g122143.t1
g122144.t1
g122144.t2
g122145.t1
g122146.t1
g122147.t1	K23333
g122148.t1
g122149.t1	K12419
g122150.t1
g122151.t1
g122151.t2
g122152.t1	K13116
g122153.t1
g122154.t1	K12846
g122155.t1
g122156.t1
g122157.t1
g122158.t1
g122159.t1
g122160.t1
g122161.t1
g122161.t2
g122162.t1
g122163.t1
g122164.t1
g122165.t1
g122166.t1
g122167.t1
g122167.t2
g122168.t1
g122169.t1
g122170.t1
g122171.t1
g122172.t1
g122173.t1
g122174.t1
g122175.t1
g122176.t1
g122177.t1
g122178.t1
g122179.t1
g122180.t1
g122181.t1
g122182.t1
g122183.t1
g122183.t2
g122184.t1
g122185.t1
g122186.t1
g122187.t1
g122188.t1	K08836
g122188.t2	K08836
g122189.t1
g122190.t1
g122191.t1
g122192.t1
g122193.t1
g122193.t2
g122194.t1
g122195.t1
g122196.t1
g122197.t1
g122197.t2
g122198.t1
g122199.t1
g122200.t1
g122201.t1
g122201.t2
g122202.t1
g122203.t1
g122204.t1
g122205.t1
g122206.t1
g122207.t1
g122208.t1
g122209.t1
g122210.t1
g122210.t2	K11511
g122211.t1
g122212.t1
g122213.t1
g122214.t1
g122215.t1
g122216.t1
g122216.t2
g122217.t1
g122218.t1
g122219.t1
g122220.t1
g122220.t2
g122221.t1
g122222.t1
g122223.t1
g122224.t1
g122225.t1
g122225.t2
g122226.t1
g122227.t1
g122228.t1
g122229.t1
g122230.t1
g122231.t1
g122232.t1
g122233.t1
g122234.t1
g122235.t1
g122236.t1
g122237.t1
g122238.t1
g122239.t1
g122240.t1
g122241.t1
g122242.t1
g122243.t1
g122244.t1
g122245.t1
g122245.t2
g122246.t1
g122246.t2
g122247.t1
g122248.t1
g122249.t1	K23789
g122250.t1
g122251.t1
g122252.t1	K15703
g122253.t1
g122254.t1
g122255.t1
g122256.t1
g122257.t1
g122258.t1
g122259.t1
g122260.t1
g122261.t1
g122262.t1
g122263.t1
g122264.t1
g122265.t1
g122266.t1
g122267.t1
g122268.t1
g122269.t1
g122270.t1
g122271.t1
g122272.t1
g122273.t1
g122274.t1
g122275.t1
g122276.t1
g122276.t2
g122277.t1
g122277.t2
g122278.t1
g122279.t1
g122279.t2
g122280.t1
g122281.t1
g122281.t2
g122282.t1
g122283.t1
g122284.t1
g122284.t2
g122285.t1
g122286.t1
g122287.t1
g122287.t2
g122288.t1
g122289.t1
g122289.t2
g122290.t1
g122291.t1
g122292.t1
g122293.t1
g122294.t1
g122294.t2
g122295.t1
g122296.t1
g122297.t1
g122298.t1
g122299.t1
g122300.t1
g122301.t1
g122302.t1
g122303.t1
g122303.t2
g122304.t1
g122304.t2
g122305.t1
g122306.t1
g122306.t2
g122307.t1
g122308.t1
g122308.t2
g122309.t1
g122310.t1
g122311.t1
g122312.t1
g122313.t1
g122314.t1
g122315.t1
g122316.t1
g122317.t1
g122318.t1	K18460
g122319.t1
g122320.t1
g122321.t1
g122322.t1
g122323.t1
g122324.t1
g122325.t1	K18460
g122326.t1
g122327.t1	K18460
g122328.t1
g122329.t1
g122330.t1
g122331.t1
g122332.t1
g122333.t1	K20640
g122334.t1
g122335.t1	K03351
g122335.t2
g122336.t1
g122337.t1
g122338.t1
g122339.t1
g122339.t2
g122340.t1
g122341.t1
g122341.t2
g122342.t1
g122343.t1
g122344.t1
g122345.t1
g122346.t1
g122347.t1
g122348.t1
g122349.t1
g122350.t1
g122351.t1
g122351.t2
g122352.t1
g122352.t2
g122353.t1
g122354.t1
g122355.t1
g122355.t2
g122356.t1
g122357.t1
g122358.t1
g122359.t1
g122360.t1
g122361.t1
g122362.t1
g122363.t1
g122363.t2
g122364.t1
g122365.t1
g122366.t1
g122367.t1
g122368.t1
g122369.t1
g122369.t2
g122370.t1
g122371.t1
g122372.t1
g122373.t1
g122374.t1
g122375.t1
g122376.t1
g122377.t1
g122378.t1
g122378.t2
g122379.t1
g122380.t1
g122381.t1
g122382.t1
g122383.t1
g122384.t1
g122385.t1
g122386.t1
g122387.t1
g122388.t1
g122389.t1
g122390.t1
g122391.t1
g122392.t1
g122392.t2
g122393.t1
g122394.t1
g122395.t1
g122396.t1
g122397.t1
g122398.t1
g122399.t1
g122400.t1
g122401.t1	K12092
g122402.t1
g122403.t1
g122404.t1
g122405.t1
g122406.t1
g122407.t1
g122408.t1
g122409.t1
g122410.t1
g122410.t2
g122411.t1
g122412.t1
g122413.t1
g122414.t1
g122415.t1
g122416.t1
g122417.t1	K22750
g122418.t1
g122419.t1
g122420.t1
g122421.t1
g122422.t1
g122423.t1
g122424.t1
g122425.t1
g122426.t1
g122427.t1	K07984
g122428.t1	K07984
g122428.t2	K07984
g122428.t3
g122429.t1
g122430.t1
g122431.t1
g122432.t1
g122433.t1
g122434.t1
g122434.t2
g122435.t1
g122436.t1
g122437.t1
g122438.t1	K11862
g122439.t1
g122440.t1	K11862
g122440.t2	K11862
g122441.t1
g122442.t1
g122442.t2
g122443.t1
g122444.t1	K03108
g122445.t1
g122446.t1
g122447.t1
g122448.t1
g122449.t1
g122450.t1
g122451.t1
g122452.t1
g122453.t1
g122454.t1	K00736
g122454.t2	K00736
g122455.t1
g122455.t2
g122456.t1
g122457.t1
g122458.t1
g122459.t1
g122460.t1
g122461.t1
g122462.t1
g122463.t1
g122464.t1
g122465.t1
g122466.t1
g122467.t1
g122468.t1
g122469.t1
g122469.t2
g122470.t1
g122471.t1
g122472.t1
g122473.t1
g122474.t1
g122475.t1
g122476.t1
g122476.t2
g122477.t1
g122478.t1
g122479.t1
g122480.t1
g122481.t1
g122482.t1
g122482.t2
g122483.t1
g122484.t1
g122485.t1
g122486.t1
g122487.t1
g122487.t2
g122488.t1
g122489.t1
g122490.t1
g122491.t1
g122492.t1
g122493.t1
g122494.t1
g122495.t1
g122496.t1
g122497.t1
g122498.t1
g122499.t1
g122499.t2
g122500.t1
g122501.t1
g122502.t1
g122503.t1
g122503.t2
g122504.t1
g122505.t1
g122506.t1
g122507.t1
g122508.t1
g122509.t1
g122510.t1
g122511.t1
g122512.t1
g122512.t2
g122513.t1
g122513.t2
g122514.t1
g122514.t2
g122515.t1
g122515.t2
g122516.t1
g122516.t2
g122517.t1
g122518.t1
g122519.t1
g122520.t1
g122521.t1
g122522.t1
g122523.t1
g122524.t1
g122525.t1
g122526.t1
g122527.t1
g122528.t1
g122529.t1
g122530.t1
g122530.t2
g122531.t1
g122532.t1
g122533.t1
g122534.t1
g122535.t1
g122536.t1
g122537.t1
g122538.t1
g122539.t1
g122540.t1
g122541.t1
g122542.t1
g122543.t1
g122544.t1
g122545.t1
g122546.t1
g122547.t1
g122548.t1
g122549.t1
g122550.t1
g122551.t1
g122552.t1
g122552.t2
g122553.t1
g122554.t1
g122555.t1
g122556.t1
g122557.t1
g122558.t1
g122559.t1
g122560.t1
g122560.t2
g122561.t1
g122562.t1	K16061
g122563.t1
g122564.t1
g122565.t1
g122566.t1
g122567.t1
g122568.t1
g122569.t1
g122570.t1
g122571.t1
g122572.t1
g122573.t1
g122574.t1
g122575.t1
g122576.t1
g122577.t1
g122578.t1
g122579.t1
g122580.t1
g122581.t1
g122582.t1
g122583.t1
g122584.t1
g122584.t2
g122585.t1
g122586.t1
g122587.t1
g122588.t1
g122589.t1
g122590.t1
g122591.t1
g122592.t1
g122593.t1
g122594.t1
g122595.t1
g122596.t1
g122597.t1
g122598.t1
g122599.t1
g122600.t1
g122601.t1
g122602.t1
g122603.t1
g122604.t1
g122605.t1
g122606.t1
g122607.t1
g122608.t1
g122609.t1
g122610.t1
g122611.t1
g122612.t1
g122613.t1
g122614.t1
g122615.t1
g122616.t1
g122617.t1
g122618.t1
g122619.t1
g122620.t1
g122621.t1
g122622.t1
g122623.t1
g122624.t1
g122625.t1
g122626.t1
g122627.t1
g122628.t1
g122629.t1
g122630.t1
g122631.t1
g122632.t1
g122633.t1
g122634.t1
g122635.t1
g122636.t1
g122637.t1
g122638.t1
g122639.t1
g122640.t1	K04163
g122641.t1
g122642.t1
g122643.t1
g122644.t1
g122644.t2
g122645.t1
g122646.t1
g122647.t1
g122647.t2
g122648.t1
g122649.t1
g122650.t1
g122651.t1
g122652.t1
g122653.t1
g122654.t1	K11111
g122655.t1
g122656.t1
g122656.t2
g122657.t1
g122658.t1
g122659.t1
g122660.t1
g122661.t1	K22825
g122661.t2	K22825
g122662.t1
g122663.t1	K22825
g122664.t1	K04354
g122665.t1
g122665.t2
g122666.t1
g122667.t1
g122668.t1
g122669.t1
g122670.t1
g122671.t1
g122672.t1
g122673.t1
g122674.t1
g122675.t1
g122676.t1
g122677.t1
g122678.t1
g122679.t1
g122680.t1
g122680.t2
g122681.t1
g122682.t1
g122683.t1
g122684.t1
g122685.t1
g122686.t1
g122687.t1
g122688.t1
g122689.t1
g122690.t1
g122691.t1
g122692.t1
g122693.t1
g122694.t1
g122695.t1
g122696.t1
g122697.t1
g122698.t1
g122699.t1
g122700.t1
g122701.t1
g122702.t1
g122703.t1	K13201
g122703.t2	K13201
g122704.t1
g122705.t1
g122706.t1
g122707.t1
g122708.t1
g122709.t1
g122710.t1
g122711.t1
g122712.t1
g122713.t1
g122714.t1
g122715.t1
g122716.t1
g122717.t1
g122718.t1
g122719.t1
g122720.t1
g122721.t1
g122722.t1
g122723.t1
g122724.t1
g122725.t1
g122726.t1
g122727.t1
g122727.t2
g122728.t1
g122729.t1
g122730.t1
g122731.t1
g122732.t1
g122732.t2
g122733.t1
g122734.t1
g122735.t1	K17346
g122736.t1
g122737.t1
g122738.t1
g122739.t1
g122740.t1
g122741.t1
g122742.t1
g122743.t1
g122744.t1
g122745.t1
g122746.t1
g122747.t1
g122748.t1
g122749.t1
g122750.t1
g122751.t1
g122752.t1
g122753.t1
g122754.t1
g122755.t1
g122756.t1
g122757.t1
g122758.t1
g122759.t1
g122760.t1
g122761.t1
g122762.t1
g122763.t1
g122764.t1
g122765.t1
g122765.t2
g122766.t1
g122767.t1
g122768.t1
g122769.t1
g122770.t1
g122771.t1
g122772.t1
g122773.t1
g122774.t1
g122775.t1
g122776.t1
g122777.t1
g122777.t2
g122778.t1
g122779.t1
g122780.t1
g122781.t1
g122782.t1
g122783.t1
g122784.t1
g122785.t1
g122786.t1
g122787.t1
g122788.t1
g122789.t1
g122790.t1
g122791.t1
g122792.t1
g122793.t1
g122794.t1
g122795.t1
g122795.t2
g122796.t1
g122796.t2
g122797.t1
g122798.t1
g122799.t1
g122800.t1
g122801.t1
g122802.t1
g122803.t1
g122804.t1
g122805.t1
g122806.t1
g122807.t1
g122807.t2
g122808.t1
g122809.t1
g122810.t1
g122811.t1
g122812.t1
g122813.t1
g122814.t1
g122815.t1
g122816.t1
g122817.t1
g122818.t1
g122819.t1
g122820.t1
g122821.t1
g122821.t2
g122822.t1
g122823.t1
g122824.t1
g122825.t1
g122826.t1
g122827.t1
g122828.t1
g122829.t1
g122830.t1
g122831.t1
g122832.t1
g122833.t1
g122834.t1
g122835.t1
g122836.t1
g122837.t1
g122838.t1
g122839.t1
g122840.t1
g122841.t1
g122842.t1
g122843.t1
g122843.t2
g122844.t1
g122845.t1
g122846.t1
g122847.t1
g122848.t1
g122849.t1
g122850.t1
g122851.t1
g122852.t1
g122853.t1
g122854.t1
g122854.t2
g122855.t1
g122856.t1
g122857.t1
g122857.t2
g122858.t1
g122859.t1
g122860.t1
g122861.t1
g122862.t1
g122863.t1
g122864.t1
g122865.t1
g122866.t1
g122867.t1
g122868.t1
g122869.t1
g122870.t1
g122870.t2
g122871.t1
g122872.t1
g122873.t1
g122873.t2
g122874.t1
g122875.t1
g122876.t1
g122877.t1
g122878.t1
g122879.t1
g122880.t1
g122881.t1
g122882.t1
g122883.t1
g122884.t1
g122885.t1
g122886.t1
g122887.t1
g122888.t1
g122889.t1
g122890.t1
g122891.t1
g122892.t1
g122893.t1
g122894.t1
g122895.t1
g122896.t1
g122897.t1
g122898.t1
g122899.t1
g122900.t1
g122901.t1
g122902.t1
g122903.t1
g122904.t1
g122905.t1
g122906.t1
g122907.t1
g122908.t1
g122909.t1
g122910.t1
g122911.t1
g122912.t1
g122912.t2
g122913.t1
g122914.t1
g122915.t1
g122916.t1
g122917.t1
g122918.t1
g122918.t2
g122919.t1
g122919.t2
g122920.t1
g122921.t1
g122922.t1
g122923.t1
g122924.t1
g122925.t1
g122926.t1
g122927.t1
g122928.t1
g122929.t1
g122930.t1
g122931.t1
g122932.t1
g122933.t1
g122934.t1
g122935.t1
g122936.t1
g122937.t1
g122938.t1
g122938.t2
g122939.t1
g122940.t1
g122941.t1
g122942.t1
g122943.t1
g122944.t1
g122945.t1
g122946.t1
g122947.t1
g122948.t1
g122949.t1
g122950.t1
g122951.t1
g122952.t1
g122953.t1
g122954.t1
g122955.t1
g122956.t1
g122957.t1
g122958.t1
g122959.t1
g122960.t1
g122961.t1
g122962.t1
g122963.t1
g122963.t2
g122963.t3
g122964.t1
g122965.t1
g122966.t1
g122967.t1
g122968.t1
g122969.t1
g122969.t2
g122970.t1
g122971.t1
g122972.t1
g122973.t1
g122974.t1
g122975.t1
g122975.t2
g122976.t1
g122977.t1
g122978.t1
g122979.t1
g122980.t1
g122981.t1
g122982.t1
g122983.t1
g122984.t1
g122985.t1
g122986.t1
g122987.t1
g122988.t1
g122989.t1
g122990.t1
g122990.t2
g122991.t1
g122992.t1
g122993.t1
g122994.t1
g122995.t1
g122996.t1
g122997.t1
g122998.t1
g122998.t2
g122999.t1
g123000.t1
g123000.t2
g123001.t1
g123002.t1
g123003.t1
g123004.t1
g123005.t1
g123006.t1
g123006.t2
g123007.t1
g123008.t1
g123009.t1
g123010.t1
g123011.t1
g123012.t1
g123013.t1
g123014.t1
g123015.t1
g123015.t2
g123016.t1
g123017.t1
g123018.t1
g123018.t2
g123019.t1
g123019.t2
g123020.t1
g123021.t1
g123022.t1
g123022.t2
g123023.t1	K11995
g123024.t1
g123025.t1
g123026.t1
g123027.t1
g123028.t1
g123029.t1
g123029.t2
g123030.t1
g123031.t1
g123032.t1
g123033.t1
g123034.t1
g123035.t1
g123036.t1
g123037.t1
g123038.t1
g123039.t1
g123039.t2
g123040.t1
g123041.t1
g123042.t1
g123043.t1
g123043.t2
g123044.t1
g123045.t1
g123046.t1
g123046.t2
g123047.t1
g123048.t1
g123048.t2
g123049.t1
g123050.t1
g123051.t1
g123052.t1
g123053.t1
g123054.t1
g123054.t2
g123055.t1
g123056.t1
g123057.t1
g123058.t1
g123059.t1
g123059.t2
g123060.t1
g123061.t1
g123062.t1
g123063.t1
g123064.t1
g123065.t1
g123066.t1
g123067.t1
g123068.t1
g123069.t1
g123070.t1
g123071.t1
g123072.t1
g123073.t1
g123074.t1
g123075.t1
g123076.t1
g123077.t1	K10393
g123078.t1
g123079.t1
g123080.t1
g123080.t2
g123081.t1
g123082.t1
g123083.t1
g123084.t1
g123085.t1
g123086.t1
g123087.t1
g123088.t1
g123089.t1
g123090.t1
g123091.t1
g123092.t1
g123093.t1
g123094.t1
g123094.t2
g123095.t1
g123096.t1
g123097.t1
g123098.t1
g123099.t1
g123100.t1
g123101.t1
g123101.t2
g123102.t1
g123102.t2
g123103.t1
g123103.t2
g123104.t1
g123105.t1
g123106.t1
g123107.t1
g123108.t1
g123109.t1
g123110.t1
g123111.t1
g123111.t2
g123112.t1
g123113.t1
g123114.t1
g123115.t1
g123116.t1
g123117.t1
g123118.t1
g123119.t1
g123120.t1
g123121.t1
g123122.t1
g123123.t1
g123124.t1
g123125.t1
g123125.t2
g123126.t1
g123126.t2
g123127.t1
g123128.t1
g123129.t1
g123130.t1
g123130.t2	K11428
g123131.t1
g123132.t1
g123133.t1
g123134.t1
g123135.t1
g123136.t1
g123137.t1
g123138.t1
g123139.t1
g123140.t1
g123140.t2
g123141.t1
g123142.t1
g123143.t1
g123144.t1
g123145.t1
g123146.t1
g123146.t2
g123147.t1
g123148.t1
g123149.t1
g123150.t1
g123151.t1
g123152.t1
g123153.t1
g123154.t1
g123155.t1
g123156.t1
g123157.t1
g123157.t2
g123158.t1
g123159.t1
g123160.t1
g123161.t1
g123162.t1
g123163.t1
g123164.t1
g123164.t2
g123165.t1
g123166.t1
g123166.t2
g123167.t1
g123167.t2
g123168.t1
g123168.t2
g123169.t1
g123170.t1
g123171.t1
g123172.t1
g123173.t1
g123173.t2
g123174.t1
g123175.t1
g123176.t1
g123176.t2
g123177.t1
g123178.t1
g123179.t1
g123180.t1
g123181.t1
g123182.t1
g123183.t1
g123184.t1
g123185.t1
g123186.t1
g123187.t1
g123188.t1
g123189.t1
g123189.t2
g123190.t1
g123191.t1
g123192.t1
g123192.t2
g123193.t1
g123194.t1
g123195.t1
g123196.t1
g123197.t1
g123198.t1
g123199.t1
g123200.t1
g123201.t1
g123202.t1
g123203.t1
g123204.t1
g123205.t1
g123206.t1
g123207.t1
g123208.t1
g123209.t1
g123210.t1
g123211.t1
g123212.t1
g123213.t1
g123214.t1
g123215.t1
g123215.t2
g123216.t1
g123217.t1
g123218.t1
g123219.t1
g123220.t1
g123220.t2
g123221.t1
g123222.t1
g123223.t1
g123224.t1
g123225.t1
g123226.t1
g123227.t1
g123227.t2
g123228.t1
g123229.t1
g123230.t1
g123231.t1
g123232.t1
g123233.t1
g123234.t1
g123234.t2
g123235.t1
g123236.t1
g123236.t2
g123237.t1
g123238.t1
g123239.t1
g123240.t1
g123241.t1
g123241.t2
g123242.t1
g123243.t1
g123244.t1
g123245.t1
g123246.t1
g123246.t2
g123247.t1
g123248.t1
g123249.t1
g123250.t1
g123251.t1
g123252.t1
g123252.t2
g123253.t1
g123254.t1
g123255.t1
g123256.t1
g123257.t1
g123258.t1
g123259.t1
g123260.t1
g123261.t1
g123262.t1
g123262.t2
g123263.t1
g123264.t1
g123265.t1
g123265.t2
g123266.t1
g123267.t1
g123268.t1
g123269.t1
g123270.t1
g123271.t1
g123272.t1
g123273.t1
g123273.t2
g123274.t1
g123275.t1
g123276.t1
g123277.t1
g123278.t1
g123279.t1
g123280.t1
g123281.t1
g123282.t1
g123283.t1
g123284.t1
g123285.t1
g123286.t1
g123287.t1
g123288.t1
g123289.t1
g123290.t1
g123291.t1
g123292.t1
g123292.t2
g123293.t1
g123294.t1
g123294.t2
g123295.t1
g123296.t1
g123297.t1
g123298.t1
g123299.t1
g123300.t1
g123301.t1
g123302.t1
g123303.t1
g123304.t1
g123305.t1
g123306.t1
g123307.t1
g123308.t1
g123309.t1
g123310.t1
g123311.t1
g123312.t1
g123312.t2
g123313.t1
g123314.t1
g123315.t1
g123315.t2
g123316.t1
g123317.t1
g123318.t1
g123319.t1
g123319.t2
g123320.t1
g123321.t1
g123322.t1
g123323.t1
g123324.t1
g123325.t1
g123326.t1
g123327.t1
g123328.t1
g123329.t1
g123329.t2
g123330.t1
g123331.t1
g123332.t1
g123333.t1
g123334.t1
g123335.t1
g123336.t1
g123337.t1
g123338.t1
g123339.t1
g123340.t1
g123341.t1
g123342.t1
g123342.t2
g123343.t1
g123343.t2
g123344.t1
g123345.t1
g123346.t1
g123347.t1
g123347.t2
g123348.t1
g123348.t2
g123349.t1
g123350.t1
g123351.t1
g123352.t1
g123353.t1
g123354.t1
g123355.t1
g123356.t1
g123357.t1
g123358.t1
g123359.t1
g123360.t1
g123361.t1
g123361.t2
g123362.t1
g123363.t1
g123364.t1
g123364.t2
g123365.t1
g123366.t1
g123367.t1
g123368.t1
g123368.t2
g123369.t1
g123370.t1
g123370.t2
g123371.t1
g123372.t1
g123373.t1
g123374.t1
g123374.t2
g123375.t1
g123376.t1
g123377.t1
g123377.t2
g123378.t1
g123379.t1
g123380.t1
g123381.t1
g123382.t1
g123383.t1
g123384.t1
g123385.t1
g123386.t1
g123387.t1
g123388.t1
g123388.t2
g123389.t1
g123390.t1
g123391.t1
g123392.t1
g123393.t1
g123394.t1
g123395.t1
g123395.t2
g123396.t1
g123397.t1
g123398.t1
g123398.t2
g123399.t1
g123400.t1
g123401.t1
g123402.t1
g123403.t1
g123403.t2
g123404.t1
g123405.t1
g123406.t1
g123407.t1
g123407.t2
g123408.t1
g123409.t1
g123409.t2
g123410.t1
g123411.t1
g123412.t1
g123413.t1
g123414.t1
g123415.t1
g123415.t2
g123416.t1
g123417.t1
g123418.t1
g123419.t1
g123420.t1
g123420.t2
g123421.t1
g123422.t1
g123423.t1
g123424.t1
g123425.t1
g123426.t1
g123427.t1
g123428.t1
g123428.t2
g123429.t1
g123430.t1
g123431.t1
g123432.t1
g123433.t1
g123434.t1
g123434.t2
g123435.t1
g123436.t1
g123437.t1
g123438.t1
g123439.t1
g123440.t1
g123441.t1
g123442.t1
g123443.t1
g123444.t1
g123445.t1
g123445.t2
g123446.t1
g123447.t1
g123448.t1
g123449.t1
g123450.t1
g123451.t1
g123452.t1
g123453.t1
g123454.t1
g123455.t1
g123456.t1
g123456.t2
g123457.t1
g123458.t1
g123459.t1
g123460.t1
g123460.t2
g123461.t1
g123462.t1
g123463.t1
g123463.t2
g123464.t1
g123465.t1
g123466.t1
g123467.t1
g123468.t1
g123469.t1
g123470.t1
g123471.t1
g123472.t1
g123473.t1
g123474.t1
g123475.t1
g123476.t1
g123477.t1
g123478.t1
g123479.t1
g123480.t1
g123481.t1
g123482.t1
g123483.t1
g123484.t1
g123485.t1
g123486.t1
g123486.t2
g123487.t1
g123488.t1
g123489.t1
g123490.t1
g123491.t1
g123492.t1
g123493.t1
g123494.t1
g123495.t1
g123495.t2
g123496.t1
g123497.t1
g123498.t1
g123499.t1
g123500.t1
g123501.t1
g123501.t2
g123502.t1
g123503.t1
g123504.t1
g123505.t1
g123506.t1
g123507.t1
g123507.t2
g123508.t1
g123509.t1
g123510.t1
g123510.t2
g123511.t1
g123512.t1
g123512.t2
g123513.t1
g123514.t1
g123515.t1
g123516.t1
g123517.t1
g123518.t1
g123519.t1
g123519.t2
g123520.t1
g123521.t1
g123521.t2
g123522.t1
g123523.t1
g123523.t2
g123524.t1
g123525.t1
g123525.t2
g123526.t1
g123527.t1
g123527.t2
g123528.t1
g123529.t1
g123529.t2
g123530.t1
g123531.t1
g123531.t2
g123532.t1
g123533.t1
g123533.t2
g123534.t1
g123535.t1
g123536.t1
g123537.t1
g123538.t1
g123539.t1
g123540.t1
g123540.t2
g123541.t1
g123541.t2
g123542.t1
g123543.t1
g123544.t1
g123545.t1
g123546.t1
g123547.t1
g123548.t1
g123549.t1
g123550.t1
g123551.t1
g123552.t1
g123553.t1
g123554.t1
g123555.t1
g123556.t1
g123556.t2
g123557.t1
g123558.t1
g123559.t1
g123560.t1
g123561.t1
g123562.t1
g123563.t1
g123564.t1
g123565.t1
g123566.t1
g123566.t2
g123567.t1
g123568.t1
g123569.t1
g123570.t1
g123571.t1
g123572.t1
g123573.t1
g123574.t1
g123575.t1
g123576.t1
g123576.t2
g123577.t1
g123578.t1
g123579.t1
g123580.t1
g123581.t1
g123582.t1
g123583.t1
g123584.t1
g123585.t1
g123586.t1
g123587.t1
g123588.t1
g123589.t1
g123590.t1
g123591.t1
g123592.t1
g123593.t1
g123593.t2
g123594.t1
g123595.t1
g123596.t1
g123597.t1
g123598.t1
g123599.t1
g123600.t1
g123601.t1
g123602.t1
g123603.t1
g123604.t1
g123605.t1
g123606.t1
g123607.t1
g123608.t1
g123609.t1
g123610.t1
g123611.t1
g123612.t1
g123613.t1
g123614.t1
g123614.t2
g123615.t1
g123616.t1
g123617.t1
g123618.t1
g123619.t1
g123620.t1
g123621.t1
g123622.t1
g123623.t1
g123624.t1
g123625.t1
g123626.t1
g123627.t1
g123628.t1
g123629.t1
g123630.t1
g123631.t1
g123631.t2
g123632.t1
g123633.t1
g123633.t2
g123634.t1
g123635.t1
g123636.t1
g123637.t1
g123638.t1
g123639.t1
g123640.t1
g123641.t1
g123642.t1
g123643.t1
g123644.t1
g123645.t1
g123645.t2
g123646.t1
g123647.t1
g123648.t1
g123649.t1
g123650.t1
g123651.t1
g123652.t1
g123653.t1
g123654.t1
g123655.t1
g123655.t2
g123656.t1
g123657.t1
g123658.t1
g123659.t1
g123659.t2
g123660.t1
g123661.t1
g123662.t1
g123663.t1
g123664.t1
g123665.t1
g123666.t1
g123667.t1
g123668.t1
g123669.t1
g123670.t1
g123671.t1
g123672.t1
g123673.t1
g123673.t2	K18462
g123674.t1
g123675.t1
g123676.t1
g123677.t1
g123678.t1
g123679.t1
g123680.t1
g123681.t1
g123682.t1
g123683.t1
g123684.t1
g123684.t2
g123685.t1
g123686.t1
g123687.t1
g123688.t1
g123689.t1
g123690.t1
g123691.t1
g123691.t2
g123692.t1
g123693.t1
g123694.t1
g123695.t1
g123696.t1
g123697.t1
g123698.t1
g123699.t1
g123699.t2
g123700.t1
g123701.t1
g123702.t1
g123702.t2
g123703.t1
g123704.t1
g123705.t1
g123706.t1
g123707.t1
g123708.t1
g123709.t1
g123710.t1
g123711.t1
g123712.t1
g123713.t1	K10431
g123714.t1
g123715.t1
g123716.t1
g123717.t1
g123718.t1
g123719.t1
g123720.t1
g123721.t1
g123722.t1
g123723.t1
g123724.t1
g123724.t2
g123725.t1
g123726.t1
g123727.t1
g123728.t1
g123729.t1
g123730.t1
g123731.t1
g123732.t1
g123733.t1
g123734.t1
g123735.t1
g123736.t1
g123737.t1
g123738.t1
g123739.t1
g123740.t1
g123741.t1
g123742.t1
g123743.t1
g123744.t1
g123745.t1
g123746.t1
g123747.t1
g123747.t2
g123748.t1
g123749.t1
g123750.t1
g123751.t1
g123752.t1
g123753.t1
g123754.t1
g123755.t1
g123756.t1
g123757.t1
g123758.t1
g123759.t1
g123760.t1
g123761.t1
g123762.t1
g123763.t1
g123764.t1
g123765.t1
g123766.t1
g123767.t1
g123768.t1
g123769.t1
g123770.t1
g123771.t1
g123772.t1
g123772.t2
g123773.t1
g123774.t1
g123775.t1
g123775.t2
g123776.t1
g123777.t1
g123777.t2
g123778.t1
g123779.t1
g123780.t1
g123781.t1
g123782.t1
g123783.t1
g123784.t1
g123785.t1
g123786.t1
g123787.t1
g123788.t1
g123789.t1
g123790.t1
g123791.t1
g123792.t1
g123793.t1
g123794.t1
g123795.t1
g123796.t1
g123797.t1
g123798.t1
g123799.t1
g123800.t1
g123800.t2
g123801.t1
g123802.t1
g123803.t1
g123804.t1
g123804.t2
g123805.t1
g123806.t1
g123807.t1
g123807.t2
g123808.t1
g123808.t2
g123809.t1
g123810.t1
g123810.t2
g123811.t1
g123812.t1
g123812.t2
g123813.t1
g123814.t1
g123815.t1
g123816.t1
g123817.t1
g123818.t1
g123819.t1
g123820.t1
g123821.t1
g123822.t1
g123823.t1
g123824.t1
g123825.t1
g123826.t1
g123827.t1
g123828.t1
g123829.t1
g123830.t1
g123831.t1
g123832.t1
g123832.t2
g123833.t1
g123834.t1
g123835.t1
g123835.t2
g123836.t1
g123837.t1
g123838.t1
g123839.t1
g123840.t1
g123841.t1
g123842.t1
g123842.t2
g123843.t1
g123844.t1
g123845.t1
g123846.t1
g123846.t2
g123847.t1
g123848.t1
g123848.t2
g123849.t1
g123850.t1
g123851.t1
g123852.t1
g123853.t1
g123854.t1
g123855.t1
g123856.t1
g123857.t1
g123858.t1
g123859.t1
g123860.t1
g123861.t1	K17592
g123862.t1
g123863.t1	K17592
g123864.t1
g123865.t1
g123866.t1
g123867.t1
g123868.t1
g123868.t2
g123869.t1
g123870.t1
g123871.t1
g123872.t1
g123873.t1
g123874.t1	K07497
g123874.t2	K07497
g123875.t1
g123876.t1
g123877.t1
g123878.t1
g123879.t1
g123880.t1
g123881.t1
g123882.t1
g123883.t1
g123884.t1
g123885.t1
g123885.t2
g123886.t1
g123887.t1
g123888.t1
g123889.t1
g123890.t1
g123891.t1
g123892.t1
g123893.t1
g123894.t1
g123895.t1
g123896.t1
g123897.t1
g123898.t1
g123899.t1
g123900.t1
g123901.t1
g123902.t1
g123903.t1
g123904.t1
g123905.t1
g123906.t1
g123907.t1
g123908.t1
g123909.t1
g123910.t1
g123911.t1
g123912.t1
g123913.t1
g123914.t1
g123915.t1
g123916.t1
g123917.t1
g123918.t1
g123919.t1
g123920.t1
g123921.t1	K08175
g123921.t2	K08175
g123922.t1
g123923.t1
g123924.t1
g123925.t1
g123926.t1
g123927.t1
g123928.t1
g123929.t1
g123930.t1
g123931.t1
g123932.t1
g123933.t1
g123934.t1
g123935.t1
g123936.t1	K14395
g123937.t1
g123938.t1
g123939.t1
g123940.t1
g123941.t1
g123942.t1
g123943.t1
g123944.t1
g123945.t1
g123946.t1
g123947.t1
g123948.t1
g123949.t1
g123950.t1
g123951.t1
g123952.t1
g123953.t1
g123954.t1
g123955.t1
g123956.t1
g123957.t1
g123958.t1
g123959.t1
g123960.t1
g123961.t1
g123961.t2
g123962.t1
g123963.t1
g123964.t1
g123964.t2
g123965.t1	K10140
g123966.t1
g123967.t1
g123967.t2
g123968.t1
g123968.t2
g123969.t1
g123970.t1
g123970.t2
g123971.t1
g123971.t2
g123972.t1
g123973.t1
g123974.t1
g123975.t1
g123975.t2
g123976.t1
g123977.t1
g123977.t2
g123978.t1
g123979.t1
g123980.t1
g123981.t1
g123982.t1
g123983.t1
g123984.t1
g123985.t1
g123986.t1
g123987.t1
g123988.t1
g123989.t1
g123990.t1
g123991.t1
g123992.t1
g123993.t1
g123994.t1
g123995.t1
g123996.t1
g123997.t1
g123998.t1
g123999.t1
g124000.t1
g124001.t1
g124002.t1
g124003.t1
g124004.t1
g124004.t2
g124005.t1
g124005.t2
g124006.t1
g124007.t1
g124008.t1
g124009.t1
g124010.t1
g124011.t1
g124012.t1
g124013.t1
g124013.t2
g124014.t1
g124015.t1
g124016.t1
g124017.t1
g124017.t2
g124018.t1
g124019.t1
g124020.t1
g124021.t1
g124022.t1	K11275
g124023.t1	K11275
g124024.t1
g124025.t1	K11275
g124026.t1
g124027.t1	K11275
g124028.t1
g124029.t1	K11275
g124030.t1	K11275
g124031.t1	K11275
g124032.t1
g124033.t1
g124033.t2
g124034.t1
g124035.t1
g124036.t1
g124037.t1
g124038.t1
g124039.t1
g124040.t1
g124041.t1
g124042.t1
g124043.t1
g124044.t1
g124045.t1
g124046.t1
g124047.t1
g124048.t1
g124049.t1
g124050.t1
g124050.t2
g124051.t1
g124052.t1
g124053.t1
g124054.t1
g124055.t1
g124056.t1
g124057.t1
g124057.t2
g124058.t1
g124058.t2
g124059.t1
g124060.t1
g124061.t1
g124062.t1
g124062.t2
g124063.t1
g124064.t1
g124065.t1
g124066.t1
g124067.t1
g124068.t1
g124068.t2
g124069.t1
g124070.t1
g124071.t1
g124072.t1
g124073.t1
g124074.t1
g124075.t1
g124076.t1
g124077.t1
g124078.t1
g124078.t2
g124079.t1
g124080.t1
g124081.t1
g124082.t1
g124083.t1
g124084.t1
g124085.t1
g124086.t1
g124087.t1
g124088.t1
g124089.t1
g124090.t1
g124091.t1
g124092.t1
g124093.t1
g124094.t1
g124095.t1
g124096.t1
g124097.t1
g124098.t1
g124099.t1
g124100.t1
g124101.t1
g124102.t1
g124102.t2
g124103.t1
g124104.t1
g124105.t1
g124106.t1
g124107.t1
g124108.t1
g124109.t1
g124109.t2
g124110.t1
g124111.t1
g124112.t1
g124112.t2
g124113.t1
g124114.t1
g124115.t1
g124116.t1
g124117.t1
g124117.t2
g124118.t1
g124119.t1
g124120.t1
g124121.t1
g124121.t2
g124122.t1
g124123.t1
g124124.t1
g124125.t1
g124126.t1
g124127.t1
g124128.t1
g124129.t1
g124130.t1
g124130.t2
g124131.t1
g124132.t1
g124132.t2
g124133.t1
g124134.t1
g124135.t1
g124136.t1
g124136.t2
g124137.t1
g124138.t1
g124139.t1
g124140.t1
g124141.t1
g124142.t1
g124143.t1
g124144.t1
g124145.t1
g124146.t1
g124147.t1
g124148.t1
g124149.t1
g124150.t1
g124151.t1
g124152.t1
g124153.t1
g124154.t1
g124155.t1	K01867
g124156.t1
g124157.t1
g124158.t1
g124159.t1
g124160.t1
g124161.t1
g124162.t1	K01867
g124163.t1
g124164.t1
g124165.t1
g124166.t1
g124167.t1
g124168.t1
g124169.t1
g124170.t1
g124171.t1
g124172.t1
g124173.t1
g124173.t2
g124174.t1
g124175.t1
g124175.t2
g124176.t1
g124177.t1
g124178.t1
g124179.t1
g124180.t1
g124181.t1
g124182.t1
g124183.t1
g124184.t1
g124185.t1
g124186.t1
g124186.t2
g124187.t1
g124188.t1
g124188.t2
g124189.t1
g124190.t1
g124191.t1
g124191.t2
g124192.t1
g124193.t1
g124194.t1
g124195.t1
g124196.t1
g124197.t1
g124198.t1
g124199.t1
g124199.t2
g124200.t1
g124201.t1
g124202.t1
g124203.t1
g124204.t1
g124205.t1
g124205.t2
g124206.t1
g124206.t2
g124207.t1
g124208.t1
g124209.t1
g124210.t1
g124210.t2
g124211.t1
g124212.t1
g124213.t1
g124214.t1
g124215.t1
g124215.t2
g124216.t1
g124217.t1
g124217.t2
g124218.t1
g124218.t2
g124219.t1
g124220.t1
g124220.t2
g124221.t1
g124222.t1
g124223.t1
g124224.t1
g124225.t1
g124225.t2
g124226.t1	K10752
g124227.t1
g124228.t1
g124229.t1
g124230.t1
g124231.t1
g124232.t1
g124233.t1
g124234.t1
g124235.t1
g124235.t2
g124235.t3
g124236.t1
g124236.t2
g124237.t1
g124238.t1
g124239.t1
g124239.t2
g124240.t1
g124240.t2
g124241.t1
g124242.t1
g124242.t2
g124243.t1
g124244.t1
g124245.t1
g124246.t1
g124246.t2
g124247.t1
g124248.t1
g124248.t2
g124249.t1
g124249.t2
g124250.t1
g124251.t1
g124252.t1
g124253.t1
g124254.t1
g124255.t1
g124256.t1
g124257.t1
g124258.t1
g124259.t1
g124260.t1
g124261.t1
g124262.t1
g124262.t2
g124263.t1
g124264.t1
g124265.t1
g124266.t1
g124267.t1
g124268.t1
g124269.t1
g124270.t1
g124271.t1
g124272.t1
g124273.t1
g124274.t1
g124275.t1
g124276.t1
g124277.t1
g124278.t1
g124279.t1
g124280.t1
g124281.t1
g124282.t1
g124283.t1
g124284.t1
g124285.t1
g124286.t1
g124286.t2	K09486
g124286.t3
g124287.t1
g124288.t1
g124289.t1
g124290.t1
g124291.t1
g124292.t1
g124293.t1
g124294.t1
g124295.t1
g124296.t1
g124297.t1
g124298.t1
g124299.t1
g124300.t1
g124301.t1
g124302.t1
g124302.t2
g124303.t1
g124304.t1
g124305.t1
g124306.t1
g124307.t1
g124307.t2
g124308.t1
g124309.t1
g124310.t1
g124311.t1
g124312.t1
g124312.t2
g124313.t1	K19531
g124313.t2	K19531
g124314.t1
g124315.t1
g124316.t1
g124317.t1
g124318.t1
g124319.t1
g124320.t1
g124321.t1
g124322.t1
g124323.t1
g124324.t1
g124325.t1
g124326.t1
g124327.t1
g124327.t2
g124328.t1
g124329.t1
g124329.t2
g124330.t1
g124331.t1
g124332.t1
g124333.t1
g124334.t1
g124335.t1
g124336.t1
g124337.t1
g124338.t1
g124338.t2
g124339.t1
g124340.t1
g124341.t1
g124341.t2
g124342.t1
g124342.t2
g124343.t1
g124344.t1
g124345.t1
g124346.t1
g124347.t1
g124348.t1
g124349.t1
g124350.t1
g124351.t1
g124352.t1
g124352.t2
g124353.t1
g124354.t1
g124355.t1
g124356.t1
g124357.t1
g124358.t1
g124359.t1
g124360.t1
g124361.t1
g124362.t1
g124363.t1
g124364.t1
g124365.t1	K02183
g124366.t1
g124367.t1
g124368.t1
g124369.t1
g124370.t1
g124370.t2
g124371.t1
g124372.t1	K00503
g124372.t2	K00503
g124373.t1
g124374.t1
g124375.t1
g124376.t1
g124377.t1
g124377.t2
g124378.t1
g124379.t1
g124380.t1
g124381.t1
g124382.t1
g124382.t2
g124383.t1
g124384.t1
g124385.t1
g124386.t1
g124387.t1
g124388.t1
g124389.t1
g124390.t1
g124391.t1
g124392.t1
g124393.t1
g124394.t1
g124395.t1
g124396.t1
g124397.t1
g124398.t1
g124399.t1
g124399.t2
g124400.t1
g124401.t1
g124402.t1
g124403.t1
g124403.t2
g124404.t1
g124404.t2
g124405.t1
g124406.t1
g124406.t2
g124407.t1
g124408.t1
g124408.t2
g124409.t1
g124410.t1
g124410.t2
g124411.t1
g124412.t1
g124413.t1
g124414.t1
g124415.t1
g124416.t1
g124417.t1
g124418.t1
g124419.t1
g124420.t1
g124421.t1
g124422.t1
g124423.t1
g124424.t1
g124425.t1
g124425.t2
g124426.t1
g124427.t1
g124427.t2
g124428.t1
g124429.t1
g124430.t1
g124431.t1
g124432.t1
g124433.t1
g124434.t1
g124435.t1
g124436.t1
g124437.t1
g124438.t1
g124439.t1
g124440.t1
g124441.t1
g124442.t1
g124443.t1
g124444.t1
g124445.t1
g124446.t1
g124447.t1
g124447.t2
g124447.t3
g124448.t1
g124449.t1
g124449.t2
g124449.t3
g124450.t1
g124451.t1
g124452.t1
g124453.t1
g124454.t1
g124455.t1
g124456.t1
g124457.t1
g124458.t1
g124459.t1
g124460.t1
g124461.t1
g124462.t1
g124463.t1
g124464.t1
g124465.t1
g124466.t1
g124466.t2
g124467.t1
g124467.t2
g124468.t1
g124469.t1
g124470.t1
g124471.t1
g124471.t2
g124472.t1
g124473.t1
g124474.t1
g124475.t1
g124476.t1
g124477.t1
g124477.t2
g124478.t1
g124479.t1
g124479.t2
g124480.t1
g124480.t2
g124481.t1
g124482.t1
g124483.t1
g124483.t2
g124484.t1
g124485.t1
g124486.t1
g124487.t1	K12026
g124488.t1
g124488.t2
g124489.t1
g124490.t1
g124491.t1
g124492.t1
g124493.t1
g124494.t1
g124495.t1
g124496.t1
g124497.t1
g124498.t1
g124499.t1
g124499.t2
g124500.t1
g124500.t2
g124501.t1
g124502.t1
g124503.t1
g124504.t1
g124505.t1
g124505.t2
g124506.t1
g124507.t1
g124508.t1
g124509.t1
g124510.t1	K03884
g124511.t1	K02256
g124512.t1	K03878
g124513.t1
g124514.t1
g124514.t2
g124515.t1
g124516.t1
g124516.t2
g124517.t1
g124518.t1
g124519.t1
g124520.t1
g124520.t2
g124521.t1
g124522.t1
g124523.t1
g124524.t1
g124525.t1
g124526.t1
g124526.t2
g124527.t1
g124528.t1
g124529.t1
g124529.t2
g124530.t1
g124531.t1
g124532.t1
g124533.t1
g124534.t1
g124534.t2
g124534.t3
g124535.t1
g124536.t1
g124536.t2
g124537.t1
g124538.t1
g124538.t2
g124539.t1
g124540.t1
g124541.t1
g124542.t1
g124543.t1
g124543.t2
g124544.t1
g124544.t2
g124545.t1
g124546.t1
g124547.t1
g124548.t1
g124549.t1
g124550.t1
g124551.t1
g124552.t1
g124553.t1
g124554.t1
g124554.t2
g124555.t1
g124556.t1
g124557.t1
g124558.t1
g124559.t1
g124560.t1
g124561.t1
g124562.t1
g124563.t1
g124564.t1
g124565.t1
g124566.t1
g124566.t2
g124567.t1
g124568.t1
g124569.t1
g124570.t1
g124571.t1
g124572.t1
g124573.t1
g124574.t1
g124575.t1
g124576.t1
g124577.t1
g124578.t1
g124579.t1
g124580.t1
g124581.t1
g124582.t1
g124583.t1
g124584.t1
g124585.t1
g124586.t1
g124587.t1
g124588.t1
g124589.t1
g124590.t1
g124591.t1
g124592.t1
g124593.t1
g124594.t1
g124595.t1
g124596.t1
g124597.t1
g124598.t1
g124599.t1
g124600.t1
g124600.t2
g124601.t1
g124602.t1
g124603.t1
g124604.t1
g124605.t1
g124606.t1
g124607.t1
g124607.t2
g124608.t1
g124609.t1
g124610.t1
g124610.t2
g124611.t1
g124612.t1
g124613.t1
g124614.t1
g124615.t1
g124616.t1
g124617.t1
g124618.t1
g124619.t1
g124620.t1
g124621.t1
g124622.t1
g124623.t1
g124624.t1
g124625.t1
g124626.t1
g124627.t1
g124627.t2
g124628.t1
g124629.t1
g124630.t1
g124631.t1
g124632.t1
g124633.t1
g124634.t1
g124635.t1
g124636.t1
g124637.t1
g124638.t1
g124639.t1
g124640.t1
g124641.t1
g124642.t1
g124643.t1
g124644.t1
g124645.t1
g124646.t1
g124646.t2
g124647.t1
g124648.t1
g124649.t1
g124650.t1
g124651.t1
g124652.t1
g124653.t1
g124654.t1
g124655.t1
g124656.t1
g124656.t2
g124657.t1
g124658.t1
g124659.t1
g124659.t2
g124660.t1
g124660.t2
g124661.t1
g124662.t1
g124663.t1
g124664.t1
g124665.t1
g124666.t1
g124667.t1
g124668.t1
g124669.t1
g124670.t1
g124671.t1
g124672.t1
g124673.t1
g124674.t1
g124675.t1
g124676.t1
g124677.t1
g124678.t1
g124679.t1
g124680.t1
g124681.t1
g124682.t1
g124683.t1
g124684.t1
g124685.t1
g124686.t1
g124687.t1
g124688.t1
g124689.t1
g124690.t1
g124691.t1
g124692.t1
g124693.t1
g124694.t1
g124695.t1
g124696.t1
g124697.t1
g124698.t1
g124699.t1
g124700.t1
g124701.t1
g124702.t1
g124703.t1
g124704.t1
g124704.t2
g124705.t1
g124706.t1
g124707.t1
g124708.t1
g124708.t2
g124709.t1
g124709.t2
g124710.t1
g124711.t1
g124712.t1
g124713.t1
g124714.t1
g124715.t1
g124716.t1
g124717.t1
g124718.t1
g124719.t1
g124720.t1
g124721.t1
g124722.t1
g124723.t1
g124724.t1
g124725.t1
g124725.t2
g124726.t1
g124727.t1
g124728.t1
g124728.t2
g124729.t1
g124730.t1	K00522
g124731.t1
g124731.t2
g124731.t3
g124732.t1
g124733.t1
g124734.t1
g124735.t1
g124736.t1
g124737.t1
g124738.t1
g124739.t1
g124739.t2
g124740.t1
g124741.t1
g124742.t1
g124743.t1
g124744.t1
g124745.t1
g124746.t1
g124747.t1
g124748.t1
g124749.t1
g124750.t1
g124751.t1
g124752.t1
g124753.t1
g124753.t2
g124754.t1
g124755.t1
g124756.t1
g124757.t1
g124758.t1	K03654
g124759.t1
g124759.t2
g124760.t1
g124761.t1
g124762.t1
g124763.t1
g124763.t2
g124764.t1
g124765.t1	K14169
g124766.t1
g124767.t1
g124768.t1
g124769.t1
g124770.t1
g124771.t1
g124772.t1
g124773.t1
g124774.t1
g124775.t1
g124776.t1
g124777.t1
g124778.t1
g124779.t1
g124780.t1
g124781.t1
g124782.t1
g124783.t1
g124784.t1
g124785.t1
g124786.t1
g124787.t1
g124787.t2
g124788.t1
g124789.t1
g124790.t1
g124791.t1
g124792.t1
g124793.t1	K14832
g124794.t1
g124795.t1
g124796.t1
g124797.t1
g124798.t1
g124799.t1
g124800.t1
g124801.t1
g124802.t1
g124803.t1
g124804.t1
g124805.t1
g124805.t2
g124806.t1
g124807.t1
g124808.t1
g124809.t1
g124810.t1
g124811.t1
g124812.t1
g124813.t1
g124814.t1
g124814.t2
g124815.t1
g124816.t1
g124817.t1
g124818.t1
g124819.t1
g124820.t1
g124821.t1
g124822.t1
g124823.t1
g124824.t1
g124825.t1
g124826.t1
g124827.t1
g124828.t1
g124829.t1
g124830.t1
g124831.t1
g124832.t1
g124833.t1
g124834.t1
g124835.t1
g124836.t1	K04417
g124837.t1
g124838.t1
g124839.t1
g124840.t1
g124841.t1
g124842.t1
g124843.t1
g124844.t1
g124844.t2
g124845.t1
g124846.t1
g124847.t1
g124848.t1
g124849.t1
g124850.t1
g124851.t1	K11275
g124852.t1
g124853.t1
g124853.t2
g124854.t1
g124855.t1
g124856.t1
g124857.t1
g124858.t1
g124859.t1
g124860.t1
g124861.t1
g124862.t1
g124863.t1
g124863.t2
g124864.t1
g124865.t1
g124866.t1
g124867.t1
g124868.t1
g124869.t1
g124870.t1
g124871.t1
g124872.t1
g124873.t1
g124874.t1
g124875.t1
g124876.t1
g124877.t1
g124878.t1
g124879.t1
g124880.t1
g124881.t1
g124882.t1
g124883.t1
g124884.t1
g124885.t1
g124886.t1
g124887.t1
g124888.t1
g124889.t1
g124890.t1
g124891.t1
g124892.t1
g124893.t1
g124894.t1
g124894.t2
g124895.t1
g124896.t1
g124897.t1
g124898.t1
g124899.t1
g124900.t1
g124901.t1
g124902.t1
g124903.t1
g124904.t1
g124905.t1
g124905.t2
g124906.t1
g124907.t1
g124908.t1
g124909.t1
g124910.t1
g124911.t1
g124912.t1
g124912.t2
g124913.t1
g124914.t1
g124915.t1
g124915.t2
g124916.t1
g124917.t1
g124918.t1
g124919.t1
g124920.t1
g124921.t1
g124922.t1
g124923.t1
g124924.t1
g124924.t2
g124925.t1
g124926.t1
g124927.t1
g124928.t1
g124929.t1
g124930.t1
g124931.t1
g124932.t1
g124933.t1
g124934.t1
g124935.t1
g124936.t1
g124937.t1
g124938.t1
g124939.t1
g124940.t1
g124941.t1
g124942.t1
g124943.t1
g124944.t1
g124944.t2
g124945.t1
g124945.t2
g124946.t1
g124947.t1
g124948.t1
g124949.t1
g124950.t1
g124950.t2
g124951.t1
g124951.t2
g124952.t1
g124953.t1
g124954.t1
g124955.t1
g124956.t1
g124957.t1
g124958.t1
g124959.t1
g124960.t1
g124961.t1
g124962.t1
g124963.t1
g124964.t1
g124965.t1
g124966.t1
g124967.t1
g124968.t1
g124969.t1
g124970.t1
g124971.t1
g124972.t1
g124973.t1
g124974.t1
g124975.t1
g124976.t1
g124977.t1
g124978.t1
g124979.t1
g124980.t1
g124981.t1
g124982.t1
g124982.t2
g124983.t1
g124984.t1
g124985.t1
g124986.t1
g124987.t1
g124988.t1
g124989.t1
g124990.t1
g124991.t1
g124992.t1
g124993.t1
g124994.t1
g124995.t1
g124996.t1
g124997.t1
g124998.t1
g124999.t1
g125000.t1
g125001.t1
g125002.t1
g125002.t2
g125003.t1
g125003.t2
g125004.t1
g125005.t1
g125006.t1
g125007.t1
g125008.t1
g125008.t2
g125009.t1
g125010.t1
g125011.t1
g125012.t1
g125013.t1
g125014.t1
g125015.t1
g125016.t1
g125017.t1
g125018.t1
g125019.t1
g125020.t1
g125021.t1
g125022.t1
g125023.t1
g125024.t1
g125025.t1
g125026.t1
g125026.t2
g125027.t1
g125028.t1
g125029.t1
g125030.t1
g125031.t1
g125032.t1
g125033.t1
g125033.t2
g125034.t1
g125035.t1
g125035.t2
g125036.t1
g125037.t1
g125038.t1
g125038.t2
g125039.t1
g125040.t1
g125040.t2
g125041.t1
g125042.t1
g125042.t2
g125043.t1
g125044.t1
g125045.t1
g125046.t1
g125047.t1
g125048.t1
g125049.t1
g125050.t1
g125051.t1
g125052.t1
g125053.t1
g125054.t1
g125055.t1
g125056.t1
g125057.t1
g125058.t1
g125059.t1
g125060.t1
g125060.t2
g125061.t1
g125061.t2
g125062.t1
g125063.t1
g125064.t1
g125064.t2
g125065.t1
g125066.t1
g125067.t1
g125068.t1
g125069.t1
g125070.t1
g125071.t1
g125072.t1
g125073.t1
g125074.t1
g125075.t1
g125076.t1
g125077.t1
g125078.t1
g125079.t1
g125080.t1
g125081.t1
g125082.t1
g125083.t1
g125084.t1
g125085.t1
g125086.t1
g125087.t1
g125088.t1
g125089.t1
g125089.t2
g125090.t1
g125091.t1
g125091.t2
g125092.t1
g125093.t1
g125094.t1
g125094.t2
g125095.t1
g125096.t1
g125097.t1
g125098.t1
g125099.t1
g125100.t1
g125101.t1
g125102.t1
g125103.t1
g125104.t1
g125105.t1
g125106.t1
g125107.t1
g125108.t1
g125108.t2
g125109.t1
g125110.t1
g125111.t1
g125112.t1
g125113.t1
g125114.t1
g125115.t1
g125116.t1
g125117.t1
g125118.t1
g125119.t1
g125120.t1
g125121.t1
g125122.t1
g125123.t1
g125124.t1
g125125.t1
g125126.t1
g125127.t1
g125128.t1
g125129.t1
g125129.t2
g125130.t1
g125131.t1
g125132.t1
g125133.t1
g125134.t1
g125134.t2
g125135.t1
g125136.t1
g125136.t2
g125137.t1
g125138.t1
g125138.t2
g125139.t1
g125140.t1
g125141.t1
g125142.t1
g125143.t1
g125144.t1
g125145.t1
g125146.t1
g125146.t2
g125147.t1
g125148.t1
g125149.t1
g125150.t1
g125151.t1
g125152.t1
g125153.t1
g125153.t2
g125154.t1
g125155.t1
g125156.t1
g125157.t1
g125157.t2
g125158.t1
g125159.t1
g125160.t1
g125161.t1
g125162.t1
g125163.t1
g125164.t1
g125165.t1
g125166.t1
g125167.t1
g125168.t1
g125169.t1
g125170.t1
g125171.t1
g125171.t2
g125172.t1
g125173.t1
g125174.t1
g125175.t1
g125176.t1
g125177.t1
g125178.t1
g125179.t1
g125180.t1
g125181.t1
g125182.t1
g125183.t1
g125183.t2
g125184.t1
g125185.t1
g125186.t1
g125187.t1
g125188.t1
g125189.t1
g125190.t1
g125191.t1
g125192.t1
g125193.t1
g125194.t1
g125195.t1
g125196.t1
g125197.t1
g125198.t1
g125198.t2
g125199.t1
g125200.t1
g125201.t1
g125201.t2
g125202.t1
g125203.t1
g125204.t1
g125205.t1
g125206.t1
g125207.t1
g125208.t1	K02910
g125208.t2	K02910
g125209.t1
g125210.t1
g125211.t1
g125212.t1
g125213.t1
g125214.t1
g125215.t1
g125216.t1
g125217.t1
g125218.t1
g125219.t1
g125220.t1
g125221.t1
g125222.t1
g125223.t1
g125224.t1
g125225.t1
g125226.t1
g125227.t1
g125228.t1
g125229.t1
g125230.t1	K11253
g125231.t1	K11251
g125232.t1	K11252
g125233.t1	K11254
g125234.t1	K11253
g125235.t1	K11251
g125236.t1	K11252
g125237.t1	K11254
g125238.t1	K11253
g125239.t1	K11251
g125240.t1	K11252
g125241.t1	K11254
g125242.t1	K11253
g125243.t1
g125244.t1
g125245.t1
g125246.t1	K11252
g125247.t1	K11254
g125248.t1	K11253
g125249.t1	K11251
g125250.t1	K13912
g125250.t2	K13912
g125251.t1
g125252.t1
g125253.t1
g125253.t2
g125254.t1
g125255.t1
g125256.t1
g125257.t1
g125258.t1
g125259.t1
g125260.t1
g125261.t1
g125262.t1
g125263.t1
g125264.t1
g125265.t1
g125265.t2
g125266.t1
g125267.t1
g125267.t2
g125268.t1
g125268.t2
g125269.t1
g125270.t1
g125271.t1
g125272.t1
g125273.t1
g125274.t1
g125274.t2	K11187
g125275.t1
g125276.t1
g125277.t1
g125278.t1
g125279.t1
g125280.t1
g125281.t1
g125281.t2
g125282.t1
g125283.t1
g125283.t2
g125284.t1
g125285.t1
g125286.t1
g125287.t1
g125288.t1
g125288.t2
g125289.t1
g125290.t1
g125291.t1
g125292.t1
g125293.t1
g125294.t1
g125295.t1
g125296.t1
g125297.t1
g125298.t1
g125299.t1
g125300.t1
g125301.t1
g125301.t2
g125302.t1
g125302.t2
g125303.t1
g125303.t2
g125304.t1
g125305.t1
g125306.t1
g125307.t1
g125308.t1
g125309.t1
g125310.t1
g125311.t1
g125312.t1
g125313.t1
g125314.t1
g125315.t1
g125316.t1
g125317.t1
g125317.t2
g125318.t1
g125319.t1
g125320.t1
g125321.t1
g125321.t2
g125322.t1
g125323.t1
g125324.t1
g125325.t1
g125326.t1
g125327.t1
g125328.t1
g125329.t1
g125330.t1
g125331.t1
g125332.t1
g125333.t1
g125333.t2
g125334.t1
g125335.t1
g125336.t1
g125337.t1
g125337.t2
g125338.t1
g125339.t1
g125340.t1
g125341.t1
g125342.t1	K09579
g125343.t1
g125344.t1
g125345.t1
g125346.t1
g125347.t1
g125348.t1
g125349.t1
g125350.t1
g125351.t1
g125352.t1
g125353.t1
g125354.t1
g125355.t1
g125356.t1
g125357.t1
g125358.t1
g125359.t1
g125360.t1
g125361.t1
g125362.t1
g125362.t2
g125363.t1
g125364.t1
g125365.t1
g125366.t1
g125366.t2
g125367.t1
g125368.t1
g125368.t2
g125369.t1
g125369.t2
g125370.t1
g125371.t1	K17592
g125372.t1
g125373.t1
g125374.t1
g125375.t1
g125375.t2
g125376.t1
g125377.t1
g125377.t2
g125378.t1
g125378.t2
g125379.t1
g125380.t1
g125381.t1
g125382.t1
g125383.t1
g125384.t1
g125385.t1	K01373
g125386.t1
g125387.t1
g125388.t1
g125389.t1
g125390.t1
g125391.t1
g125392.t1
g125393.t1
g125394.t1
g125395.t1
g125396.t1
g125396.t2
g125397.t1
g125398.t1
g125399.t1
g125399.t2
g125400.t1
g125401.t1
g125402.t1
g125403.t1
g125404.t1
g125405.t1
g125406.t1
g125407.t1
g125408.t1
g125409.t1
g125410.t1
g125411.t1
g125412.t1
g125413.t1
g125414.t1
g125415.t1
g125416.t1
g125417.t1
g125418.t1
g125419.t1
g125420.t1
g125421.t1
g125422.t1
g125423.t1
g125423.t2
g125424.t1
g125425.t1
g125426.t1
g125427.t1
g125428.t1
g125429.t1
g125430.t1
g125431.t1
g125431.t2
g125432.t1
g125433.t1
g125434.t1
g125435.t1
g125436.t1
g125437.t1
g125438.t1
g125439.t1
g125440.t1
g125441.t1
g125441.t2
g125442.t1
g125443.t1
g125444.t1
g125445.t1
g125446.t1
g125446.t2
g125447.t1
g125448.t1
g125449.t1
g125450.t1
g125451.t1
g125452.t1
g125453.t1
g125454.t1
g125455.t1
g125456.t1	K12026
g125457.t1
g125457.t2
g125458.t1
g125459.t1
g125460.t1
g125461.t1
g125462.t1
g125463.t1
g125464.t1
g125465.t1
g125466.t1
g125467.t1
g125468.t1
g125469.t1
g125470.t1
g125471.t1
g125472.t1
g125473.t1
g125474.t1
g125475.t1
g125476.t1
g125477.t1
g125478.t1
g125479.t1
g125479.t2
g125480.t1
g125481.t1
g125482.t1
g125483.t1
g125484.t1
g125485.t1
g125486.t1
g125486.t2
g125487.t1
g125487.t2
g125488.t1
g125489.t1
g125490.t1
g125491.t1
g125492.t1
g125493.t1
g125494.t1
g125495.t1	K22803
g125496.t1
g125497.t1
g125498.t1
g125499.t1
g125500.t1
g125501.t1
g125502.t1
g125502.t2
g125502.t3
g125503.t1
g125504.t1
g125505.t1
g125506.t1
g125507.t1
g125507.t2
g125508.t1
g125509.t1
g125510.t1
g125511.t1
g125512.t1
g125513.t1
g125514.t1
g125515.t1
g125516.t1
g125517.t1
g125518.t1
g125519.t1
g125520.t1
g125521.t1
g125522.t1
g125523.t1
g125524.t1
g125525.t1
g125526.t1
g125527.t1
g125528.t1
g125529.t1	K07560
g125530.t1
g125531.t1
g125532.t1
g125533.t1
g125534.t1
g125535.t1
g125536.t1
g125537.t1
g125538.t1
g125539.t1
g125540.t1
g125541.t1
g125542.t1
g125543.t1
g125543.t2
g125544.t1
g125545.t1
g125546.t1
g125547.t1
g125548.t1
g125549.t1
g125550.t1	K03859
g125551.t1
g125552.t1
g125552.t2
g125553.t1
g125554.t1
g125555.t1
g125556.t1
g125557.t1
g125558.t1
g125558.t2
g125559.t1
g125560.t1
g125561.t1
g125562.t1
g125563.t1
g125564.t1
g125565.t1
g125566.t1
g125567.t1
g125568.t1
g125569.t1
g125570.t1
g125571.t1
g125572.t1
g125573.t1
g125574.t1
g125575.t1
g125576.t1
g125577.t1
g125577.t2
g125578.t1
g125579.t1
g125580.t1
g125581.t1
g125582.t1
g125583.t1
g125584.t1
g125585.t1
g125586.t1
g125587.t1
g125588.t1
g125589.t1
g125589.t2
g125590.t1
g125590.t2
g125591.t1
g125592.t1
g125593.t1
g125594.t1
g125595.t1
g125596.t1
g125597.t1
g125598.t1
g125599.t1
g125600.t1
g125601.t1
g125601.t2
g125602.t1
g125603.t1
g125603.t2
g125604.t1
g125605.t1
g125606.t1
g125607.t1
g125608.t1
g125609.t1
g125610.t1
g125610.t2
g125611.t1
g125612.t1
g125613.t1
g125614.t1
g125614.t2
g125615.t1
g125616.t1
g125617.t1
g125618.t1
g125619.t1
g125620.t1
g125621.t1
g125622.t1
g125623.t1
g125624.t1
g125625.t1
g125626.t1
g125627.t1
g125628.t1
g125629.t1
g125630.t1
g125631.t1
g125632.t1
g125632.t2
g125633.t1
g125634.t1
g125635.t1
g125636.t1
g125637.t1
g125638.t1
g125639.t1
g125640.t1
g125640.t2
g125641.t1
g125642.t1
g125643.t1
g125644.t1
g125645.t1
g125646.t1
g125647.t1
g125648.t1
g125649.t1
g125650.t1
g125650.t2
g125651.t1
g125652.t1
g125653.t1
g125653.t2
g125654.t1
g125655.t1
g125656.t1
g125657.t1
g125658.t1
g125659.t1
g125660.t1
g125661.t1
g125662.t1
g125663.t1
g125664.t1
g125665.t1
g125666.t1
g125667.t1
g125668.t1
g125669.t1
g125669.t2	K05613
g125670.t1
g125671.t1
g125672.t1
g125673.t1
g125673.t2
g125674.t1
g125675.t1
g125675.t2
g125676.t1
g125677.t1
g125677.t2
g125678.t1
g125679.t1
g125680.t1
g125681.t1
g125682.t1
g125683.t1
g125684.t1
g125684.t2
g125685.t1
g125686.t1
g125686.t2
g125687.t1
g125688.t1
g125689.t1
g125690.t1
g125691.t1
g125692.t1
g125692.t2
g125693.t1
g125693.t2
g125694.t1
g125695.t1
g125695.t2
g125696.t1
g125697.t1
g125698.t1
g125699.t1
g125700.t1
g125701.t1
g125702.t1
g125703.t1
g125704.t1
g125705.t1
g125706.t1
g125707.t1
g125708.t1
g125709.t1
g125710.t1
g125711.t1
g125712.t1
g125713.t1
g125714.t1
g125715.t1
g125716.t1
g125717.t1
g125718.t1
g125719.t1
g125720.t1
g125721.t1
g125721.t2
g125722.t1
g125723.t1
g125724.t1
g125725.t1
g125726.t1
g125726.t2
g125727.t1
g125728.t1
g125729.t1
g125730.t1
g125731.t1
g125732.t1
g125733.t1
g125733.t2
g125734.t1
g125735.t1
g125736.t1
g125737.t1
g125738.t1
g125739.t1
g125740.t1
g125740.t2
g125741.t1
g125742.t1
g125742.t2
g125743.t1
g125744.t1
g125745.t1
g125746.t1
g125747.t1
g125748.t1
g125749.t1
g125750.t1
g125751.t1
g125752.t1
g125753.t1
g125754.t1
g125755.t1
g125756.t1
g125757.t1
g125758.t1
g125759.t1
g125760.t1
g125761.t1
g125762.t1
g125763.t1
g125764.t1
g125765.t1
g125766.t1
g125766.t2
g125767.t1
g125767.t2
g125768.t1
g125769.t1
g125770.t1
g125771.t1
g125772.t1
g125772.t2
g125773.t1	K10749
g125773.t2	K10749
g125774.t1
g125775.t1
g125776.t1
g125777.t1
g125778.t1
g125779.t1
g125780.t1
g125781.t1
g125782.t1
g125783.t1
g125784.t1
g125785.t1
g125786.t1
g125787.t1
g125788.t1
g125789.t1
g125790.t1
g125790.t2
g125791.t1
g125792.t1
g125793.t1
g125794.t1
g125795.t1
g125796.t1
g125797.t1
g125798.t1
g125799.t1
g125799.t2
g125800.t1
g125801.t1
g125802.t1
g125803.t1
g125804.t1
g125805.t1
g125806.t1
g125807.t1
g125808.t1
g125809.t1
g125810.t1
g125811.t1
g125812.t1
g125812.t2
g125813.t1
g125814.t1
g125815.t1
g125815.t2
g125816.t1
g125817.t1
g125818.t1
g125819.t1
g125820.t1
g125821.t1
g125822.t1
g125823.t1
g125824.t1
g125825.t1
g125826.t1
g125827.t1
g125828.t1
g125829.t1
g125830.t1
g125830.t2
g125831.t1
g125832.t1
g125833.t1
g125834.t1
g125835.t1
g125836.t1
g125837.t1
g125838.t1
g125838.t2
g125839.t1
g125840.t1
g125841.t1
g125842.t1
g125843.t1
g125844.t1
g125845.t1
g125846.t1
g125847.t1
g125848.t1
g125849.t1
g125850.t1
g125851.t1
g125852.t1
g125853.t1
g125854.t1
g125855.t1
g125856.t1
g125857.t1
g125858.t1
g125859.t1
g125860.t1
g125861.t1
g125862.t1
g125863.t1
g125864.t1
g125865.t1
g125866.t1
g125867.t1
g125868.t1
g125869.t1
g125870.t1
g125871.t1
g125872.t1
g125873.t1
g125873.t2
g125874.t1
g125875.t1
g125876.t1
g125877.t1
g125877.t2
g125878.t1
g125879.t1	K15442
g125880.t1
g125881.t1
g125882.t1
g125883.t1
g125884.t1
g125884.t2
g125885.t1
g125885.t2
g125886.t1
g125887.t1
g125888.t1
g125888.t2
g125889.t1
g125890.t1
g125891.t1
g125891.t2
g125892.t1
g125893.t1
g125894.t1
g125895.t1
g125896.t1
g125897.t1
g125898.t1
g125898.t2
g125899.t1
g125900.t1
g125901.t1
g125901.t2
g125902.t1
g125903.t1
g125904.t1
g125905.t1
g125906.t1
g125907.t1
g125907.t2
g125908.t1
g125909.t1
g125910.t1
g125911.t1
g125912.t1
g125913.t1
g125914.t1
g125915.t1
g125915.t2
g125916.t1
g125917.t1
g125918.t1
g125919.t1
g125919.t2
g125920.t1
g125920.t2
g125921.t1
g125922.t1
g125922.t2
g125922.t3
g125923.t1
g125924.t1
g125925.t1
g125926.t1
g125927.t1
g125928.t1
g125929.t1
g125930.t1
g125931.t1
g125932.t1
g125933.t1
g125934.t1
g125935.t1
g125936.t1
g125937.t1
g125938.t1
g125938.t2
g125939.t1
g125940.t1
g125941.t1
g125942.t1
g125943.t1
g125944.t1
g125945.t1
g125945.t2
g125946.t1
g125947.t1
g125948.t1
g125949.t1
g125950.t1
g125951.t1
g125951.t2
g125952.t1
g125953.t1
g125954.t1
g125954.t2
g125955.t1
g125956.t1
g125956.t2
g125957.t1
g125958.t1
g125959.t1
g125960.t1
g125961.t1
g125962.t1
g125963.t1
g125964.t1
g125965.t1
g125965.t2
g125966.t1
g125967.t1
g125968.t1
g125969.t1
g125969.t2
g125970.t1
g125971.t1
g125972.t1
g125973.t1
g125974.t1
g125974.t2
g125974.t3
g125975.t1
g125976.t1
g125977.t1
g125978.t1
g125979.t1
g125980.t1
g125981.t1
g125982.t1
g125983.t1
g125984.t1
g125985.t1
g125986.t1
g125987.t1
g125988.t1
g125989.t1
g125990.t1
g125991.t1
g125992.t1
g125993.t1
g125994.t1
g125995.t1
g125996.t1
g125997.t1
g125998.t1
g125999.t1
g126000.t1
g126001.t1
g126002.t1
g126003.t1
g126004.t1
g126005.t1
g126006.t1
g126007.t1
g126008.t1
g126009.t1
g126010.t1
g126011.t1
g126012.t1
g126013.t1
g126014.t1
g126015.t1
g126016.t1
g126017.t1
g126018.t1
g126019.t1
g126020.t1
g126021.t1
g126022.t1
g126023.t1
g126023.t2
g126024.t1
g126024.t2
g126024.t3
g126025.t1
g126026.t1
g126027.t1
g126028.t1
g126029.t1
g126030.t1
g126031.t1
g126032.t1
g126033.t1
g126034.t1
g126034.t2
g126035.t1
g126036.t1
g126037.t1
g126038.t1
g126038.t2
g126039.t1
g126040.t1
g126041.t1
g126042.t1
g126043.t1
g126044.t1
g126045.t1
g126046.t1
g126047.t1
g126048.t1
g126049.t1
g126050.t1
g126051.t1
g126052.t1
g126053.t1
g126053.t2
g126054.t1
g126055.t1
g126055.t2
g126056.t1
g126057.t1
g126058.t1
g126059.t1
g126060.t1
g126061.t1
g126062.t1
g126063.t1
g126064.t1
g126065.t1
g126066.t1
g126067.t1
g126067.t2
g126068.t1
g126069.t1	K01493
g126069.t2	K01493
g126070.t1
g126071.t1
g126072.t1
g126073.t1
g126073.t2
g126074.t1
g126075.t1
g126076.t1
g126077.t1
g126078.t1
g126079.t1
g126080.t1
g126081.t1
g126082.t1
g126083.t1
g126084.t1
g126085.t1
g126086.t1
g126087.t1
g126088.t1
g126089.t1
g126090.t1
g126091.t1
g126092.t1
g126093.t1
g126093.t2
g126094.t1
g126095.t1
g126096.t1
g126097.t1
g126098.t1
g126098.t2
g126099.t1
g126100.t1
g126101.t1
g126102.t1
g126103.t1
g126104.t1
g126104.t2
g126105.t1
g126106.t1
g126107.t1
g126108.t1
g126108.t2
g126109.t1
g126110.t1
g126111.t1
g126112.t1
g126113.t1
g126114.t1
g126115.t1
g126116.t1
g126117.t1
g126118.t1
g126119.t1
g126120.t1
g126120.t2
g126121.t1
g126122.t1
g126123.t1
g126124.t1
g126125.t1
g126126.t1
g126127.t1
g126128.t1
g126129.t1
g126130.t1
g126131.t1
g126132.t1
g126132.t2
g126133.t1
g126134.t1
g126135.t1
g126136.t1
g126137.t1
g126138.t1
g126139.t1
g126140.t1
g126141.t1
g126142.t1
g126143.t1
g126144.t1
g126145.t1
g126146.t1
g126146.t2
g126147.t1
g126148.t1
g126149.t1
g126149.t2
g126150.t1
g126151.t1
g126152.t1
g126153.t1
g126154.t1
g126155.t1
g126155.t2
g126156.t1
g126157.t1
g126158.t1
g126159.t1
g126159.t2
g126160.t1
g126161.t1
g126162.t1
g126163.t1
g126164.t1
g126165.t1
g126166.t1
g126167.t1
g126167.t2
g126168.t1
g126169.t1
g126169.t2
g126170.t1
g126171.t1
g126172.t1
g126173.t1
g126174.t1
g126175.t1
g126176.t1
g126177.t1
g126178.t1
g126178.t2
g126179.t1
g126179.t2
g126180.t1
g126181.t1
g126181.t2
g126182.t1
g126182.t2
g126183.t1
g126184.t1
g126185.t1
g126186.t1
g126187.t1
g126187.t2
g126188.t1
g126189.t1
g126190.t1
g126191.t1
g126192.t1
g126193.t1
g126193.t2
g126194.t1
g126195.t1
g126196.t1
g126197.t1
g126198.t1
g126198.t2
g126199.t1
g126200.t1
g126201.t1
g126202.t1
g126203.t1
g126204.t1
g126205.t1
g126206.t1
g126207.t1
g126207.t2
g126208.t1
g126209.t1
g126209.t2
g126210.t1
g126210.t2
g126211.t1
g126212.t1
g126213.t1
g126213.t2
g126214.t1
g126215.t1
g126216.t1
g126217.t1
g126218.t1
g126219.t1
g126220.t1
g126221.t1
g126222.t1
g126223.t1
g126223.t2
g126224.t1
g126225.t1
g126226.t1
g126227.t1
g126228.t1
g126229.t1
g126230.t1
g126230.t2
g126231.t1
g126231.t2
g126232.t1
g126232.t2
g126233.t1
g126234.t1
g126234.t2
g126235.t1
g126235.t2
g126236.t1
g126237.t1
g126238.t1
g126239.t1
g126240.t1
g126241.t1
g126242.t1
g126243.t1
g126244.t1
g126245.t1
g126246.t1
g126247.t1
g126248.t1
g126249.t1
g126250.t1
g126251.t1
g126252.t1
g126253.t1
g126254.t1
g126255.t1
g126256.t1
g126257.t1
g126258.t1
g126259.t1
g126260.t1
g126261.t1
g126262.t1
g126263.t1
g126264.t1
g126265.t1
g126266.t1
g126267.t1
g126268.t1
g126269.t1
g126270.t1
g126271.t1
g126272.t1
g126273.t1
g126274.t1
g126275.t1
g126276.t1
g126277.t1
g126278.t1
g126278.t2
g126279.t1
g126280.t1
g126281.t1
g126282.t1
g126283.t1
g126284.t1
g126285.t1
g126286.t1
g126287.t1
g126288.t1
g126289.t1
g126290.t1
g126291.t1
g126292.t1
g126293.t1
g126294.t1
g126295.t1
g126296.t1
g126297.t1
g126298.t1
g126299.t1
g126300.t1
g126301.t1
g126302.t1
g126303.t1
g126304.t1
g126305.t1
g126306.t1
g126306.t2
g126306.t3	K06491
g126307.t1
g126307.t2
g126308.t1
g126309.t1
g126310.t1
g126310.t2
g126311.t1
g126311.t2
g126312.t1
g126312.t2
g126313.t1
g126314.t1
g126315.t1
g126316.t1
g126317.t1
g126318.t1
g126319.t1
g126320.t1
g126321.t1
g126322.t1
g126323.t1
g126324.t1
g126325.t1
g126326.t1
g126327.t1
g126328.t1
g126329.t1
g126330.t1
g126331.t1
g126332.t1
g126333.t1
g126333.t2
g126334.t1
g126335.t1
g126336.t1
g126337.t1
g126338.t1
g126339.t1	K11251
g126340.t1
g126341.t1
g126342.t1
g126343.t1
g126344.t1
g126345.t1
g126346.t1
g126346.t2
g126347.t1
g126348.t1
g126348.t2
g126349.t1
g126350.t1
g126351.t1
g126352.t1
g126353.t1
g126354.t1
g126354.t2
g126355.t1
g126356.t1
g126357.t1
g126358.t1
g126359.t1
g126360.t1
g126361.t1
g126362.t1
g126363.t1
g126364.t1
g126365.t1
g126366.t1
g126367.t1
g126368.t1
g126369.t1
g126369.t2
g126370.t1
g126371.t1
g126372.t1
g126373.t1
g126374.t1
g126375.t1
g126376.t1
g126377.t1
g126378.t1
g126379.t1
g126380.t1
g126381.t1
g126381.t2
g126382.t1
g126383.t1
g126383.t2
g126384.t1
g126385.t1
g126386.t1
g126387.t1
g126387.t2
g126388.t1
g126389.t1
g126390.t1
g126391.t1
g126392.t1
g126393.t1
g126394.t1
g126395.t1
g126396.t1
g126397.t1
g126398.t1
g126398.t2
g126399.t1
g126400.t1
g126401.t1
g126402.t1
g126403.t1
g126403.t2
g126404.t1
g126405.t1
g126406.t1
g126407.t1
g126408.t1
g126408.t2
g126409.t1
g126409.t2
g126410.t1
g126411.t1
g126412.t1
g126413.t1
g126414.t1
g126415.t1	K15528
g126415.t2	K15528
g126416.t1
g126416.t2
g126417.t1
g126418.t1
g126419.t1
g126420.t1
g126421.t1
g126422.t1
g126423.t1
g126424.t1
g126425.t1
g126426.t1
g126427.t1
g126428.t1
g126429.t1
g126430.t1
g126431.t1
g126432.t1
g126433.t1
g126434.t1
g126435.t1
g126436.t1
g126437.t1
g126438.t1
g126439.t1
g126439.t2
g126440.t1
g126440.t2
g126441.t1
g126442.t1
g126443.t1
g126444.t1
g126445.t1
g126446.t1
g126447.t1
g126448.t1
g126449.t1
g126450.t1
g126450.t2
g126451.t1
g126452.t1
g126453.t1
g126454.t1
g126455.t1
g126456.t1
g126457.t1
g126457.t2
g126458.t1
g126458.t2
g126459.t1
g126460.t1
g126461.t1
g126462.t1
g126463.t1
g126464.t1
g126465.t1
g126466.t1
g126467.t1
g126468.t1
g126469.t1
g126470.t1
g126471.t1
g126472.t1
g126473.t1
g126474.t1
g126474.t2
g126475.t1
g126476.t1
g126477.t1
g126478.t1
g126479.t1
g126480.t1
g126481.t1
g126482.t1
g126483.t1
g126484.t1
g126485.t1
g126486.t1
g126487.t1
g126488.t1
g126489.t1
g126489.t2
g126490.t1
g126491.t1
g126491.t2
g126492.t1
g126493.t1
g126493.t2
g126494.t1
g126494.t2
g126495.t1
g126496.t1
g126496.t2
g126497.t1
g126498.t1
g126499.t1
g126499.t2
g126500.t1
g126501.t1
g126502.t1
g126503.t1
g126504.t1
g126505.t1
g126506.t1
g126507.t1
g126508.t1
g126509.t1
g126510.t1
g126511.t1
g126512.t1
g126513.t1
g126514.t1
g126515.t1
g126516.t1
g126517.t1
g126518.t1
g126519.t1
g126520.t1
g126521.t1
g126522.t1
g126523.t1
g126524.t1
g126525.t1
g126526.t1
g126527.t1
g126528.t1
g126529.t1
g126529.t2
g126530.t1
g126531.t1
g126532.t1
g126533.t1
g126534.t1
g126535.t1
g126535.t2
g126536.t1
g126537.t1
g126538.t1
g126539.t1
g126540.t1
g126541.t1
g126542.t1
g126543.t1
g126544.t1
g126545.t1
g126546.t1
g126546.t2
g126547.t1
g126548.t1
g126549.t1
g126550.t1
g126551.t1
g126552.t1
g126553.t1
g126554.t1
g126555.t1
g126556.t1
g126556.t2
g126557.t1
g126558.t1
g126559.t1
g126560.t1
g126561.t1
g126561.t2
g126562.t1
g126563.t1
g126563.t2
g126563.t3
g126564.t1
g126565.t1
g126566.t1
g126567.t1
g126568.t1
g126569.t1
g126570.t1
g126571.t1
g126572.t1
g126573.t1
g126574.t1
g126575.t1
g126576.t1
g126577.t1
g126578.t1
g126579.t1
g126580.t1
g126581.t1
g126581.t2
g126582.t1
g126583.t1
g126584.t1
g126585.t1
g126586.t1
g126587.t1
g126588.t1
g126588.t2
g126589.t1
g126589.t2
g126590.t1
g126591.t1
g126591.t2
g126592.t1
g126593.t1
g126594.t1
g126595.t1
g126596.t1
g126597.t1
g126598.t1
g126599.t1
g126600.t1
g126601.t1
g126602.t1
g126603.t1
g126603.t2
g126604.t1
g126604.t2
g126605.t1
g126606.t1
g126607.t1
g126608.t1
g126608.t2
g126609.t1
g126610.t1
g126611.t1
g126612.t1
g126613.t1
g126614.t1
g126615.t1
g126616.t1
g126617.t1
g126618.t1
g126619.t1
g126620.t1
g126620.t2
g126621.t1
g126622.t1
g126622.t2
g126623.t1
g126624.t1	K14545
g126625.t1
g126626.t1
g126627.t1
g126628.t1
g126629.t1
g126630.t1
g126630.t2
g126631.t1
g126632.t1
g126633.t1
g126634.t1
g126635.t1
g126636.t1
g126637.t1
g126638.t1
g126639.t1
g126640.t1
g126641.t1
g126642.t1
g126643.t1
g126644.t1
g126645.t1
g126646.t1
g126647.t1
g126648.t1
g126649.t1
g126650.t1
g126651.t1
g126652.t1
g126653.t1
g126653.t2
g126654.t1
g126655.t1
g126656.t1
g126657.t1
g126658.t1
g126659.t1
g126660.t1
g126661.t1
g126662.t1
g126663.t1
g126664.t1
g126665.t1
g126666.t1
g126666.t2
g126667.t1
g126668.t1
g126669.t1
g126670.t1
g126671.t1
g126672.t1
g126673.t1
g126674.t1
g126675.t1
g126676.t1
g126677.t1
g126678.t1
g126678.t2
g126679.t1
g126680.t1
g126681.t1
g126681.t2
g126682.t1
g126683.t1
g126684.t1
g126685.t1	K12165
g126686.t1
g126687.t1
g126688.t1
g126689.t1
g126690.t1
g126690.t2
g126691.t1
g126691.t2
g126692.t1	K17601
g126692.t2	K17601
g126693.t1
g126694.t1
g126695.t1
g126696.t1
g126697.t1
g126698.t1
g126699.t1
g126700.t1
g126701.t1
g126702.t1
g126703.t1
g126704.t1
g126705.t1
g126706.t1
g126707.t1
g126708.t1
g126709.t1
g126710.t1
g126711.t1
g126712.t1
g126713.t1
g126714.t1
g126715.t1
g126716.t1
g126717.t1
g126718.t1
g126719.t1
g126719.t2
g126720.t1
g126721.t1
g126722.t1
g126723.t1
g126724.t1
g126725.t1
g126726.t1
g126727.t1
g126728.t1
g126729.t1
g126730.t1
g126731.t1
g126732.t1
g126733.t1
g126734.t1
g126734.t2
g126735.t1
g126736.t1
g126737.t1
g126738.t1
g126739.t1
g126740.t1
g126740.t2
g126741.t1
g126742.t1
g126743.t1
g126744.t1
g126745.t1
g126746.t1
g126747.t1
g126748.t1
g126749.t1
g126750.t1
g126751.t1
g126752.t1
g126752.t2
g126752.t3
g126753.t1
g126753.t2
g126754.t1
g126755.t1
g126756.t1
g126757.t1
g126758.t1
g126759.t1
g126760.t1
g126761.t1
g126762.t1
g126763.t1
g126764.t1
g126765.t1
g126766.t1
g126767.t1
g126768.t1
g126769.t1
g126770.t1
g126771.t1
g126772.t1
g126773.t1
g126774.t1
g126774.t2
g126775.t1
g126776.t1
g126777.t1
g126778.t1
g126779.t1
g126779.t2
g126780.t1
g126781.t1
g126782.t1
g126783.t1
g126783.t2
g126784.t1
g126785.t1
g126785.t2
g126786.t1
g126786.t2
g126787.t1
g126787.t2
g126788.t1
g126788.t2
g126789.t1
g126790.t1
g126791.t1
g126792.t1
g126793.t1
g126793.t2
g126794.t1
g126795.t1
g126796.t1
g126797.t1
g126798.t1
g126799.t1
g126800.t1
g126801.t1
g126802.t1
g126803.t1
g126804.t1
g126804.t2
g126805.t1
g126806.t1	K17578
g126807.t1
g126808.t1
g126809.t1
g126810.t1
g126811.t1	K00297
g126812.t1
g126813.t1
g126814.t1
g126815.t1
g126816.t1
g126817.t1
g126817.t2
g126818.t1
g126819.t1
g126820.t1
g126820.t2
g126821.t1
g126822.t1
g126823.t1
g126824.t1
g126825.t1
g126825.t2
g126826.t1
g126826.t2
g126826.t3
g126827.t1
g126828.t1
g126829.t1
g126830.t1
g126831.t1
g126832.t1
g126833.t1
g126834.t1
g126835.t1
g126835.t2
g126836.t1
g126837.t1
g126838.t1
g126838.t2
g126839.t1
g126840.t1
g126840.t2
g126841.t1
g126842.t1	K11214
g126843.t1
g126844.t1
g126845.t1
g126846.t1
g126847.t1
g126848.t1
g126849.t1
g126850.t1
g126851.t1
g126851.t2
g126852.t1
g126853.t1
g126854.t1
g126855.t1
g126856.t1
g126857.t1
g126858.t1
g126859.t1
g126860.t1
g126861.t1
g126862.t1
g126863.t1
g126864.t1
g126864.t2
g126865.t1
g126866.t1
g126867.t1
g126868.t1
g126869.t1
g126870.t1
g126871.t1
g126872.t1
g126872.t2
g126873.t1
g126873.t2
g126874.t1
g126875.t1
g126876.t1
g126877.t1
g126878.t1
g126879.t1
g126880.t1
g126881.t1
g126882.t1
g126882.t2
g126883.t1
g126883.t2
g126884.t1
g126884.t2
g126885.t1
g126886.t1
g126887.t1
g126888.t1
g126888.t2
g126889.t1
g126890.t1
g126891.t1	K23222
g126891.t2	K23222
g126892.t1
g126893.t1
g126894.t1
g126895.t1
g126896.t1
g126896.t2
g126897.t1
g126897.t2
g126898.t1
g126899.t1
g126900.t1
g126901.t1
g126902.t1
g126903.t1
g126904.t1
g126905.t1
g126906.t1
g126907.t1
g126908.t1
g126909.t1
g126910.t1
g126910.t2
g126911.t1
g126911.t2
g126912.t1
g126913.t1
g126913.t2
g126914.t1
g126915.t1
g126916.t1
g126917.t1
g126918.t1
g126919.t1
g126920.t1
g126921.t1
g126922.t1
g126923.t1
g126924.t1
g126925.t1
g126926.t1
g126927.t1
g126928.t1
g126928.t2
g126929.t1
g126930.t1
g126931.t1
g126931.t2
g126932.t1
g126933.t1
g126934.t1
g126935.t1
g126936.t1
g126937.t1
g126938.t1
g126939.t1
g126940.t1
g126941.t1
g126942.t1
g126942.t2
g126943.t1
g126944.t1
g126945.t1
g126946.t1
g126947.t1
g126948.t1
g126949.t1
g126950.t1
g126951.t1
g126952.t1
g126953.t1
g126954.t1	K21914
g126955.t1
g126956.t1
g126957.t1
g126958.t1
g126959.t1
g126960.t1
g126960.t2
g126961.t1
g126962.t1
g126963.t1
g126964.t1
g126964.t2
g126965.t1
g126966.t1
g126967.t1
g126968.t1
g126969.t1
g126970.t1
g126971.t1
g126972.t1
g126973.t1
g126973.t2
g126974.t1
g126975.t1
g126975.t2
g126976.t1
g126977.t1
g126978.t1
g126979.t1
g126980.t1
g126981.t1
g126982.t1
g126983.t1
g126984.t1
g126985.t1
g126986.t1
g126987.t1
g126988.t1
g126989.t1
g126990.t1
g126991.t1
g126992.t1
g126993.t1
g126994.t1
g126995.t1
g126996.t1
g126997.t1
g126998.t1
g126999.t1
g127000.t1
g127001.t1
g127002.t1
g127003.t1
g127004.t1
g127005.t1
g127006.t1
g127007.t1
g127008.t1
g127009.t1
g127009.t2
g127010.t1
g127011.t1
g127011.t2
g127012.t1
g127013.t1
g127014.t1
g127015.t1
g127016.t1
g127017.t1
g127017.t2
g127018.t1
g127018.t2
g127019.t1
g127020.t1
g127021.t1
g127022.t1
g127023.t1
g127024.t1
g127025.t1
g127026.t1
g127027.t1
g127028.t1
g127029.t1
g127030.t1
g127031.t1
g127032.t1
g127033.t1
g127034.t1
g127035.t1
g127036.t1
g127037.t1
g127038.t1
g127039.t1
g127040.t1
g127041.t1
g127042.t1
g127042.t2
g127043.t1
g127043.t2
g127044.t1
g127045.t1
g127046.t1
g127046.t2
g127047.t1
g127048.t1
g127049.t1
g127050.t1
g127051.t1
g127052.t1
g127053.t1
g127053.t2
g127054.t1
g127055.t1
g127056.t1
g127057.t1
g127058.t1
g127059.t1
g127060.t1
g127061.t1
g127062.t1
g127063.t1
g127064.t1
g127065.t1
g127066.t1
g127067.t1
g127068.t1
g127069.t1
g127070.t1
g127071.t1
g127072.t1
g127073.t1
g127074.t1
g127074.t2
g127075.t1
g127076.t1
g127077.t1
g127078.t1
g127079.t1
g127080.t1
g127081.t1
g127082.t1
g127083.t1
g127084.t1
g127084.t2
g127085.t1
g127086.t1
g127087.t1
g127088.t1
g127089.t1
g127090.t1
g127091.t1
g127092.t1
g127092.t2
g127093.t1
g127093.t2
g127094.t1
g127094.t2
g127095.t1
g127096.t1
g127097.t1
g127097.t2
g127098.t1
g127099.t1
g127100.t1
g127101.t1
g127102.t1
g127103.t1
g127104.t1
g127105.t1
g127106.t1
g127107.t1
g127108.t1
g127109.t1
g127109.t2
g127110.t1
g127111.t1
g127112.t1
g127113.t1
g127114.t1
g127115.t1
g127116.t1
g127117.t1
g127117.t2
g127118.t1
g127119.t1
g127120.t1
g127120.t2
g127121.t1
g127121.t2
g127122.t1
g127123.t1
g127124.t1
g127125.t1
g127126.t1
g127127.t1
g127128.t1
g127129.t1
g127130.t1
g127131.t1
g127132.t1
g127133.t1
g127134.t1
g127135.t1
g127136.t1
g127136.t2
g127137.t1
g127137.t2
g127138.t1
g127138.t2
g127139.t1
g127140.t1
g127140.t2
g127141.t1
g127142.t1
g127143.t1
g127143.t2
g127143.t3
g127144.t1
g127145.t1
g127146.t1
g127147.t1
g127148.t1
g127149.t1
g127150.t1
g127151.t1
g127152.t1
g127153.t1
g127154.t1
g127155.t1
g127156.t1
g127157.t1
g127158.t1
g127159.t1
g127160.t1
g127161.t1
g127162.t1
g127163.t1
g127164.t1
g127165.t1
g127166.t1
g127167.t1
g127168.t1
g127169.t1
g127170.t1
g127170.t2
g127171.t1
g127172.t1
g127172.t2
g127173.t1
g127174.t1
g127175.t1
g127175.t2
g127176.t1
g127177.t1
g127178.t1
g127179.t1
g127180.t1
g127181.t1
g127182.t1
g127183.t1
g127183.t2
g127184.t1
g127185.t1
g127186.t1
g127187.t1
g127188.t1
g127189.t1
g127190.t1
g127191.t1
g127192.t1
g127193.t1
g127194.t1
g127195.t1
g127196.t1
g127196.t2
g127197.t1
g127198.t1
g127199.t1
g127200.t1
g127201.t1
g127202.t1
g127203.t1
g127204.t1
g127205.t1
g127206.t1
g127207.t1
g127208.t1
g127209.t1
g127210.t1
g127211.t1
g127212.t1
g127213.t1
g127214.t1
g127215.t1
g127216.t1
g127217.t1
g127218.t1
g127219.t1
g127220.t1
g127221.t1
g127222.t1
g127223.t1
g127224.t1
g127225.t1
g127226.t1
g127227.t1
g127228.t1
g127229.t1
g127230.t1
g127231.t1
g127231.t2
g127232.t1
g127233.t1
g127234.t1
g127235.t1
g127236.t1
g127237.t1
g127238.t1
g127238.t2
g127239.t1
g127240.t1
g127241.t1
g127242.t1
g127243.t1
g127244.t1
g127245.t1
g127246.t1
g127247.t1
g127248.t1
g127249.t1
g127250.t1
g127251.t1
g127252.t1
g127253.t1
g127253.t2
g127254.t1
g127255.t1
g127256.t1
g127257.t1	K22859
g127257.t2	K22859
g127258.t1
g127259.t1
g127260.t1
g127260.t2
g127261.t1
g127262.t1
g127263.t1
g127264.t1
g127264.t2
g127264.t3
g127265.t1
g127266.t1
g127267.t1
g127267.t2
g127268.t1
g127269.t1
g127270.t1
g127271.t1
g127272.t1
g127273.t1
g127274.t1
g127275.t1
g127275.t2
g127276.t1
g127277.t1
g127278.t1
g127279.t1
g127280.t1
g127281.t1
g127281.t2
g127282.t1
g127283.t1
g127284.t1
g127285.t1
g127286.t1
g127287.t1
g127288.t1
g127289.t1
g127290.t1
g127291.t1
g127292.t1
g127293.t1
g127294.t1
g127295.t1
g127296.t1
g127297.t1
g127297.t2
g127298.t1
g127299.t1
g127300.t1
g127301.t1
g127302.t1
g127303.t1
g127303.t2
g127304.t1
g127305.t1
g127306.t1
g127307.t1
g127308.t1
g127309.t1
g127310.t1
g127311.t1
g127312.t1
g127313.t1
g127314.t1
g127315.t1
g127316.t1
g127317.t1
g127318.t1
g127319.t1
g127320.t1
g127321.t1
g127322.t1
g127323.t1
g127324.t1	K19984
g127324.t2	K19984
g127325.t1
g127326.t1
g127326.t2
g127327.t1
g127328.t1
g127329.t1
g127330.t1
g127330.t2
g127331.t1
g127332.t1
g127333.t1
g127334.t1
g127334.t2
g127335.t1
g127336.t1
g127337.t1
g127338.t1
g127339.t1
g127340.t1
g127341.t1
g127342.t1
g127342.t2
g127343.t1
g127344.t1
g127345.t1
g127346.t1
g127347.t1
g127348.t1
g127348.t2
g127349.t1
g127350.t1
g127351.t1
g127352.t1
g127353.t1
g127354.t1
g127355.t1
g127356.t1
g127357.t1
g127358.t1
g127359.t1
g127360.t1
g127361.t1
g127362.t1
g127363.t1
g127364.t1
g127365.t1
g127366.t1
g127367.t1
g127368.t1
g127369.t1
g127369.t2
g127370.t1
g127371.t1
g127372.t1
g127373.t1
g127374.t1
g127375.t1
g127376.t1
g127377.t1
g127378.t1
g127379.t1
g127380.t1
g127381.t1
g127382.t1
g127383.t1
g127384.t1
g127385.t1
g127386.t1
g127387.t1
g127388.t1
g127388.t2
g127389.t1
g127389.t2
g127390.t1
g127391.t1
g127392.t1
g127393.t1
g127394.t1
g127395.t1
g127395.t2
g127396.t1
g127397.t1
g127398.t1
g127399.t1
g127400.t1
g127401.t1
g127402.t1
g127403.t1
g127404.t1
g127405.t1
g127406.t1
g127407.t1
g127408.t1
g127409.t1
g127409.t2
g127410.t1
g127411.t1
g127412.t1
g127413.t1
g127414.t1
g127415.t1
g127416.t1
g127416.t2
g127417.t1
g127418.t1
g127419.t1
g127420.t1
g127421.t1
g127422.t1
g127422.t2
g127423.t1
g127424.t1
g127425.t1
g127426.t1
g127427.t1
g127428.t1
g127429.t1
g127430.t1
g127431.t1
g127432.t1
g127432.t2
g127433.t1
g127434.t1
g127435.t1
g127436.t1
g127437.t1
g127438.t1
g127439.t1
g127440.t1
g127441.t1
g127441.t2
g127442.t1
g127443.t1
g127444.t1
g127445.t1
g127446.t1
g127447.t1
g127448.t1
g127449.t1
g127450.t1
g127451.t1
g127452.t1
g127453.t1
g127454.t1
g127455.t1
g127456.t1
g127457.t1
g127458.t1
g127459.t1
g127460.t1
g127461.t1
g127462.t1
g127463.t1
g127464.t1
g127465.t1
g127466.t1
g127467.t1
g127468.t1
g127469.t1
g127470.t1
g127471.t1
g127472.t1
g127473.t1
g127474.t1
g127475.t1
g127476.t1
g127477.t1
g127478.t1
g127479.t1
g127480.t1
g127481.t1
g127482.t1
g127483.t1
g127484.t1
g127485.t1
g127486.t1
g127487.t1
g127488.t1
g127489.t1
g127490.t1
g127491.t1
g127492.t1
g127493.t1
g127494.t1
g127494.t2
g127495.t1
g127496.t1
g127497.t1
g127498.t1
g127499.t1
g127500.t1
g127501.t1
g127502.t1
g127503.t1
g127504.t1
g127504.t2
g127505.t1
g127506.t1
g127507.t1
g127508.t1
g127509.t1
g127510.t1
g127511.t1
g127512.t1	K15693
g127513.t1
g127514.t1
g127515.t1
g127516.t1
g127517.t1
g127518.t1
g127519.t1
g127520.t1
g127521.t1
g127522.t1
g127523.t1
g127524.t1
g127525.t1
g127525.t2
g127526.t1
g127527.t1
g127528.t1
g127529.t1
g127530.t1
g127531.t1
g127532.t1
g127533.t1
g127534.t1
g127535.t1
g127536.t1
g127537.t1
g127538.t1
g127538.t2
g127539.t1
g127539.t2
g127540.t1
g127541.t1
g127542.t1
g127542.t2
g127543.t1
g127544.t1
g127544.t2
g127545.t1
g127546.t1
g127547.t1
g127548.t1	K03098
g127548.t2	K03098
g127549.t1
g127550.t1
g127551.t1
g127552.t1
g127553.t1
g127554.t1
g127555.t1
g127556.t1
g127556.t2
g127557.t1
g127558.t1
g127559.t1
g127560.t1
g127560.t2
g127561.t1
g127562.t1
g127563.t1
g127564.t1
g127565.t1
g127566.t1
g127567.t1
g127567.t2
g127568.t1
g127569.t1
g127570.t1
g127571.t1
g127572.t1
g127573.t1
g127574.t1
g127575.t1
g127576.t1
g127577.t1
g127578.t1
g127579.t1
g127580.t1
g127581.t1
g127582.t1
g127583.t1
g127584.t1
g127585.t1
g127586.t1
g127587.t1
g127588.t1
g127589.t1
g127589.t2
g127590.t1
g127591.t1
g127591.t2
g127592.t1
g127593.t1
g127594.t1
g127595.t1
g127596.t1
g127597.t1
g127598.t1
g127599.t1	K13706
g127600.t1
g127601.t1
g127602.t1
g127603.t1	K17605
g127603.t2	K17605
g127604.t1
g127604.t2
g127605.t1	K17542
g127606.t1
g127607.t1	K17542
g127607.t2	K17542
g127608.t1
g127609.t1
g127610.t1
g127611.t1
g127612.t1
g127613.t1
g127614.t1
g127615.t1
g127616.t1	K09223
g127617.t1
g127618.t1
g127619.t1
g127620.t1
g127621.t1
g127622.t1
g127623.t1
g127624.t1
g127625.t1
g127626.t1
g127627.t1
g127628.t1
g127629.t1
g127630.t1
g127631.t1
g127632.t1
g127633.t1
g127634.t1
g127635.t1
g127636.t1
g127637.t1
g127638.t1
g127639.t1
g127640.t1
g127641.t1
g127642.t1
g127643.t1
g127644.t1
g127644.t2
g127645.t1
g127646.t1
g127647.t1
g127648.t1
g127649.t1
g127650.t1
g127651.t1
g127651.t2
g127652.t1
g127652.t2
g127653.t1
g127653.t2
g127654.t1
g127655.t1	K17535
g127655.t2	K17535
g127656.t1
g127657.t1
g127657.t2
g127658.t1
g127659.t1
g127660.t1
g127661.t1
g127662.t1
g127662.t2
g127663.t1
g127664.t1
g127665.t1
g127665.t2
g127666.t1	K02599
g127666.t2	K02599
g127667.t1
g127668.t1
g127669.t1
g127670.t1
g127671.t1
g127672.t1
g127672.t2	K08627
g127673.t1
g127674.t1
g127674.t2
g127675.t1
g127676.t1
g127677.t1
g127677.t2
g127678.t1
g127679.t1
g127680.t1
g127681.t1
g127681.t2
g127682.t1
g127683.t1
g127684.t1
g127685.t1
g127686.t1
g127687.t1
g127688.t1
g127689.t1
g127690.t1
g127690.t2
g127691.t1	K17635
g127692.t1
g127693.t1
g127694.t1
g127695.t1
g127696.t1
g127696.t2
g127697.t1	K06114
g127698.t1
g127698.t2
g127699.t1
g127699.t2
g127700.t1
g127701.t1	K06114
g127701.t2	K06114
g127702.t1
g127703.t1
g127704.t1
g127705.t1	K10790
g127706.t1
g127707.t1
g127708.t1
g127709.t1
g127710.t1
g127710.t2
g127711.t1
g127712.t1
g127713.t1
g127714.t1
g127715.t1	K14806
g127716.t1
g127717.t1
g127718.t1	K09256
g127719.t1
g127719.t2
g127720.t1
g127721.t1	K09256
g127722.t1
g127723.t1
g127724.t1
g127725.t1
g127726.t1
g127726.t2
g127727.t1
g127728.t1
g127729.t1
g127730.t1
g127730.t2
g127731.t1
g127732.t1
g127733.t1
g127733.t2
g127734.t1
g127735.t1
g127736.t1
g127737.t1
g127738.t1
g127739.t1
g127740.t1
g127741.t1
g127741.t2	K21751
g127742.t1
g127742.t2
g127743.t1	K11205
g127744.t1
g127744.t2
g127745.t1
g127746.t1
g127746.t2
g127747.t1
g127747.t2
g127748.t1
g127749.t1
g127749.t2
g127750.t1
g127751.t1
g127752.t1
g127753.t1
g127754.t1	K17915
g127755.t1
g127756.t1
g127756.t2	K03660
g127757.t1
g127758.t1
g127759.t1
g127759.t2
g127760.t1
g127761.t1
g127762.t1
g127763.t1
g127764.t1	K00030
g127765.t1
g127766.t1
g127767.t1
g127768.t1	K21988
g127769.t1
g127769.t2	K21988
g127770.t1
g127770.t2
g127771.t1
g127772.t1
g127773.t1
g127774.t1
g127775.t1
g127776.t1
g127777.t1
g127778.t1
g127779.t1
g127780.t1
g127781.t1	K06792
g127782.t1
g127783.t1
g127784.t1
g127784.t2
g127785.t1
g127786.t1
g127787.t1
g127788.t1
g127789.t1
g127790.t1
g127791.t1
g127792.t1
g127793.t1
g127794.t1
g127795.t1
g127796.t1
g127797.t1
g127798.t1
g127798.t2
g127799.t1
g127800.t1
g127801.t1
g127801.t2
g127802.t1
g127803.t1	K05635
g127804.t1
g127805.t1
g127806.t1
g127807.t1
g127808.t1
g127809.t1
g127810.t1
g127811.t1
g127812.t1
g127813.t1
g127814.t1
g127815.t1
g127816.t1
g127817.t1
g127818.t1	K22919
g127819.t1
g127820.t1
g127821.t1	K01276
g127822.t1
g127822.t2
g127823.t1
g127824.t1
g127825.t1	K00728
g127825.t2	K00728
g127826.t1
g127827.t1
g127828.t1
g127829.t1
g127830.t1
g127831.t1
g127832.t1
g127833.t1
g127834.t1
g127834.t2
g127835.t1
g127836.t1
g127837.t1
g127838.t1
g127839.t1
g127840.t1
g127841.t1
g127842.t1
g127843.t1
g127844.t1
g127845.t1
g127846.t1
g127847.t1
g127848.t1
g127849.t1
g127849.t2
g127850.t1
g127851.t1
g127852.t1
g127853.t1
g127854.t1
g127855.t1
g127856.t1
g127857.t1
g127857.t2	K01875
g127858.t1
g127858.t2
g127859.t1
g127860.t1
g127861.t1
g127862.t1
g127863.t1
g127864.t1
g127865.t1
g127865.t2
g127866.t1
g127867.t1
g127868.t1
g127869.t1
g127869.t2
g127870.t1
g127871.t1
g127872.t1
g127873.t1
g127874.t1
g127875.t1
g127875.t2
g127876.t1
g127877.t1
g127878.t1
g127879.t1
g127880.t1
g127881.t1
g127882.t1	K12026
g127883.t1
g127884.t1
g127885.t1
g127886.t1	K18407
g127886.t2	K18407
g127887.t1
g127888.t1
g127889.t1
g127890.t1
g127891.t1
g127892.t1
g127893.t1
g127894.t1
g127895.t1
g127896.t1
g127897.t1
g127898.t1
g127899.t1
g127900.t1
g127901.t1
g127902.t1
g127903.t1
g127904.t1
g127905.t1
g127906.t1	K14713
g127907.t1
g127908.t1
g127909.t1
g127910.t1
g127911.t1
g127912.t1
g127913.t1
g127914.t1
g127915.t1
g127915.t2
g127916.t1
g127917.t1
g127918.t1
g127918.t2
g127919.t1
g127920.t1
g127921.t1
g127922.t1
g127923.t1
g127924.t1
g127925.t1
g127926.t1
g127927.t1
g127928.t1
g127929.t1
g127930.t1
g127931.t1
g127932.t1
g127933.t1
g127934.t1
g127935.t1
g127936.t1
g127937.t1
g127938.t1
g127939.t1
g127940.t1
g127941.t1
g127942.t1
g127943.t1
g127944.t1
g127945.t1
g127946.t1
g127947.t1
g127948.t1
g127949.t1
g127950.t1
g127951.t1
g127952.t1
g127953.t1
g127953.t2
g127954.t1
g127955.t1
g127956.t1
g127957.t1
g127958.t1
g127959.t1
g127960.t1
g127961.t1
g127962.t1
g127963.t1
g127964.t1
g127965.t1
g127966.t1
g127966.t2
g127967.t1
g127968.t1
g127968.t2
g127969.t1
g127970.t1
g127971.t1
g127972.t1
g127972.t2
g127973.t1
g127974.t1
g127975.t1
g127976.t1
g127976.t2
g127977.t1
g127978.t1	K23573
g127979.t1
g127980.t1
g127981.t1
g127982.t1	K13172
g127983.t1
g127984.t1
g127985.t1
g127986.t1
g127986.t2
g127987.t1
g127988.t1
g127989.t1
g127990.t1
g127991.t1
g127992.t1
g127993.t1
g127994.t1
g127995.t1
g127995.t2
g127996.t1
g127997.t1
g127998.t1
g127999.t1
g128000.t1
g128001.t1
g128002.t1
g128003.t1
g128004.t1
g128005.t1
g128006.t1	K02964
g128007.t1
g128008.t1
g128009.t1
g128010.t1
g128011.t1
g128011.t2	K20298
g128012.t1
g128013.t1	K20298
g128013.t2	K20298
g128014.t1
g128015.t1
g128016.t1
g128017.t1
g128018.t1	K01482
g128019.t1
g128020.t1	K01482
g128021.t1
g128022.t1
g128023.t1
g128024.t1
g128025.t1
g128026.t1
g128027.t1
g128028.t1
g128029.t1
g128030.t1
g128030.t2
g128031.t1
g128032.t1
g128032.t2
g128033.t1
g128034.t1
g128034.t2
g128035.t1
g128036.t1
g128037.t1
g128038.t1
g128039.t1
g128040.t1
g128041.t1
g128042.t1
g128043.t1
g128044.t1
g128044.t2	K01873
g128045.t1
g128046.t1
g128047.t1	K01873
g128048.t1	K03144
g128049.t1
g128050.t1	K03144
g128050.t2
g128051.t1
g128052.t1
g128053.t1
g128053.t2
g128054.t1
g128055.t1
g128056.t1
g128057.t1
g128058.t1
g128059.t1
g128060.t1
g128060.t2
g128061.t1
g128062.t1
g128063.t1
g128064.t1
g128064.t2
g128065.t1
g128066.t1
g128067.t1
g128068.t1
g128068.t2
g128069.t1
g128070.t1
g128071.t1
g128072.t1
g128073.t1
g128074.t1
g128075.t1
g128076.t1
g128077.t1
g128078.t1
g128079.t1
g128080.t1
g128081.t1
g128082.t1
g128082.t2
g128083.t1
g128083.t2
g128084.t1
g128085.t1
g128086.t1
g128087.t1
g128088.t1
g128089.t1
g128090.t1
g128091.t1
g128092.t1
g128092.t2
g128093.t1
g128094.t1
g128095.t1
g128096.t1
g128097.t1
g128098.t1
g128099.t1
g128100.t1
g128101.t1
g128102.t1
g128103.t1
g128104.t1
g128105.t1
g128106.t1
g128107.t1
g128108.t1
g128109.t1
g128110.t1
g128111.t1
g128111.t2
g128112.t1
g128113.t1
g128114.t1
g128115.t1
g128116.t1
g128117.t1
g128118.t1
g128119.t1
g128120.t1
g128120.t2
g128121.t1
g128122.t1
g128123.t1	K11248
g128124.t1
g128125.t1
g128126.t1
g128127.t1
g128128.t1
g128128.t2
g128129.t1
g128130.t1
g128131.t1
g128132.t1
g128133.t1
g128133.t2
g128134.t1
g128135.t1
g128136.t1
g128137.t1
g128138.t1
g128139.t1
g128139.t2
g128140.t1
g128141.t1
g128142.t1
g128143.t1
g128144.t1
g128145.t1
g128146.t1
g128147.t1
g128148.t1
g128149.t1
g128150.t1
g128151.t1
g128152.t1
g128153.t1
g128154.t1
g128155.t1
g128155.t2
g128156.t1
g128157.t1
g128157.t2
g128157.t3
g128158.t1
g128159.t1	K14998
g128159.t2	K14998
g128160.t1	K14998
g128160.t2	K14998
g128161.t1
g128162.t1
g128163.t1
g128163.t2
g128164.t1
g128165.t1
g128166.t1
g128167.t1
g128168.t1
g128169.t1
g128170.t1
g128170.t2
g128171.t1
g128172.t1
g128173.t1
g128174.t1
g128175.t1
g128176.t1
g128177.t1
g128178.t1
g128179.t1
g128180.t1
g128181.t1
g128182.t1
g128183.t1
g128184.t1
g128185.t1
g128186.t1
g128186.t2
g128187.t1
g128188.t1
g128188.t2
g128189.t1
g128190.t1
g128191.t1
g128192.t1
g128193.t1	K14311
g128194.t1
g128195.t1
g128195.t2
g128196.t1
g128197.t1
g128198.t1
g128199.t1
g128200.t1
g128201.t1
g128202.t1
g128203.t1
g128204.t1
g128205.t1
g128206.t1
g128207.t1
g128207.t2
g128208.t1
g128209.t1
g128210.t1
g128211.t1
g128212.t1
g128213.t1
g128214.t1
g128215.t1
g128216.t1
g128217.t1
g128218.t1
g128219.t1
g128220.t1
g128221.t1
g128222.t1
g128223.t1
g128224.t1
g128225.t1
g128226.t1
g128227.t1
g128228.t1
g128228.t2
g128229.t1
g128230.t1
g128231.t1
g128232.t1
g128233.t1
g128234.t1
g128235.t1
g128236.t1
g128237.t1
g128238.t1
g128239.t1
g128240.t1
g128240.t2
g128241.t1
g128242.t1
g128243.t1
g128244.t1	K04431
g128244.t2	K04431
g128245.t1
g128246.t1
g128247.t1
g128248.t1
g128249.t1
g128250.t1
g128251.t1
g128251.t2
g128252.t1
g128253.t1
g128254.t1
g128254.t2
g128255.t1
g128256.t1
g128257.t1
g128257.t2
g128258.t1
g128259.t1
g128260.t1
g128261.t1
g128261.t2
g128262.t1
g128263.t1
g128264.t1
g128265.t1
g128266.t1
g128267.t1
g128268.t1
g128269.t1
g128270.t1
g128271.t1
g128272.t1
g128273.t1
g128274.t1
g128275.t1
g128276.t1
g128277.t1
g128277.t2
g128278.t1
g128279.t1
g128280.t1
g128281.t1
g128282.t1
g128283.t1
g128284.t1
g128285.t1
g128286.t1
g128287.t1
g128288.t1
g128289.t1
g128290.t1	K23560
g128291.t1
g128292.t1
g128293.t1
g128294.t1
g128295.t1
g128296.t1
g128297.t1
g128298.t1
g128299.t1
g128300.t1
g128301.t1
g128301.t2
g128302.t1
g128303.t1
g128304.t1
g128305.t1
g128306.t1
g128307.t1
g128308.t1
g128309.t1
g128310.t1
g128311.t1
g128312.t1
g128313.t1
g128314.t1
g128315.t1
g128316.t1
g128317.t1
g128318.t1
g128319.t1
g128320.t1
g128321.t1
g128322.t1
g128323.t1
g128324.t1
g128325.t1
g128326.t1
g128326.t2
g128327.t1
g128328.t1
g128329.t1
g128330.t1
g128331.t1
g128332.t1
g128333.t1
g128334.t1
g128334.t2
g128335.t1
g128336.t1
g128337.t1
g128338.t1
g128339.t1
g128340.t1
g128341.t1
g128342.t1
g128343.t1
g128344.t1
g128345.t1
g128346.t1
g128347.t1
g128348.t1
g128349.t1
g128350.t1
g128351.t1
g128352.t1
g128353.t1
g128354.t1
g128354.t2
g128355.t1
g128356.t1
g128357.t1
g128358.t1	K11322
g128359.t1
g128360.t1
g128361.t1	K11322
g128362.t1
g128363.t1	K07002
g128364.t1
g128364.t2
g128365.t1
g128366.t1
g128367.t1	K12504
g128367.t2	K12504
g128368.t1
g128369.t1
g128370.t1
g128371.t1
g128372.t1
g128373.t1
g128374.t1
g128375.t1
g128376.t1
g128377.t1
g128378.t1	K17233
g128379.t1
g128380.t1
g128381.t1
g128382.t1
g128383.t1
g128384.t1
g128385.t1
g128386.t1
g128387.t1
g128388.t1
g128389.t1
g128390.t1
g128391.t1
g128392.t1
g128393.t1
g128394.t1
g128395.t1
g128396.t1
g128396.t2
g128397.t1
g128398.t1
g128399.t1	K13411
g128399.t2	K13411
g128400.t1
g128401.t1
g128401.t2
g128402.t1
g128403.t1
g128404.t1
g128405.t1
g128406.t1
g128407.t1
g128407.t2
g128408.t1
g128409.t1
g128410.t1	K08955
g128410.t2	K08955
g128411.t1
g128411.t2
g128412.t1
g128413.t1
g128414.t1
g128415.t1
g128416.t1
g128417.t1
g128418.t1	K01050
g128419.t1
g128420.t1	K02606
g128421.t1
g128422.t1
g128423.t1
g128424.t1
g128425.t1
g128426.t1	K02606
g128426.t2	K02606
g128427.t1
g128428.t1
g128429.t1
g128430.t1
g128431.t1
g128432.t1
g128432.t2
g128433.t1
g128434.t1
g128434.t2
g128435.t1
g128435.t2
g128436.t1
g128437.t1
g128438.t1
g128439.t1
g128440.t1
g128441.t1
g128442.t1
g128443.t1
g128444.t1
g128445.t1
g128446.t1
g128447.t1
g128448.t1
g128449.t1
g128450.t1
g128451.t1	K23471
g128452.t1
g128453.t1
g128453.t2
g128454.t1
g128455.t1
g128456.t1
g128457.t1
g128457.t2
g128458.t1
g128459.t1
g128459.t2
g128460.t1
g128460.t2
g128461.t1	K13988
g128461.t2	K04977
g128462.t1
g128463.t1
g128464.t1
g128465.t1
g128466.t1	K08186
g128467.t1
g128468.t1
g128469.t1
g128470.t1
g128471.t1
g128472.t1
g128473.t1
g128473.t2
g128474.t1
g128474.t2
g128475.t1
g128476.t1
g128477.t1
g128477.t2
g128478.t1
g128479.t1
g128479.t2	K00803
g128480.t1
g128481.t1
g128482.t1
g128483.t1
g128483.t2
g128483.t3
g128484.t1
g128485.t1
g128486.t1
g128487.t1
g128488.t1
g128488.t2
g128489.t1
g128490.t1
g128491.t1	K00106
g128492.t1
g128492.t2
g128493.t1
g128494.t1
g128495.t1
g128496.t1
g128496.t2	K04558
g128497.t1
g128498.t1
g128499.t1
g128500.t1	K04558
g128501.t1
g128502.t1
g128503.t1
g128504.t1
g128505.t1
g128506.t1
g128507.t1
g128507.t2	K01580
g128508.t1
g128509.t1
g128510.t1
g128511.t1
g128512.t1
g128512.t2
g128513.t1
g128514.t1
g128515.t1
g128515.t2
g128516.t1
g128517.t1
g128517.t2
g128517.t3
g128518.t1
g128519.t1
g128519.t2
g128520.t1
g128520.t2
g128521.t1
g128522.t1	K06890
g128522.t2	K06890
g128523.t1
g128524.t1
g128525.t1
g128526.t1
g128527.t1
g128527.t2
g128528.t1
g128528.t2
g128529.t1
g128530.t1
g128531.t1
g128532.t1
g128533.t1
g128533.t2
g128534.t1
g128534.t2
g128535.t1
g128536.t1
g128537.t1
g128538.t1
g128538.t2
g128539.t1
g128540.t1
g128541.t1
g128541.t2
g128542.t1
g128543.t1
g128544.t1
g128545.t1
g128546.t1
g128547.t1
g128548.t1
g128549.t1
g128550.t1
g128551.t1
g128552.t1
g128553.t1
g128554.t1
g128555.t1
g128556.t1
g128556.t2
g128557.t1
g128557.t2
g128558.t1
g128559.t1
g128560.t1
g128561.t1
g128562.t1
g128563.t1
g128564.t1
g128565.t1
g128566.t1
g128567.t1
g128567.t2
g128568.t1
g128569.t1
g128570.t1
g128571.t1
g128571.t2
g128571.t3
g128572.t1
g128573.t1
g128574.t1
g128575.t1
g128576.t1
g128576.t2
g128577.t1
g128578.t1
g128579.t1
g128580.t1
g128581.t1
g128582.t1
g128583.t1
g128584.t1
g128585.t1
g128586.t1
g128587.t1
g128588.t1
g128588.t2
g128589.t1
g128590.t1
g128591.t1
g128592.t1
g128593.t1
g128594.t1
g128595.t1
g128596.t1
g128597.t1
g128598.t1
g128599.t1
g128600.t1
g128601.t1
g128602.t1
g128603.t1
g128604.t1
g128605.t1
g128606.t1
g128607.t1
g128608.t1
g128609.t1
g128610.t1
g128611.t1
g128612.t1
g128613.t1
g128614.t1
g128615.t1
g128615.t2
g128616.t1
g128617.t1	K22471
g128618.t1
g128619.t1
g128620.t1
g128621.t1
g128622.t1
g128623.t1
g128624.t1
g128625.t1
g128626.t1
g128627.t1
g128628.t1
g128629.t1
g128629.t2
g128630.t1
g128631.t1
g128632.t1
g128633.t1
g128634.t1
g128635.t1
g128635.t2
g128636.t1
g128637.t1
g128638.t1
g128639.t1
g128639.t2
g128640.t1
g128641.t1
g128642.t1
g128642.t2
g128643.t1
g128644.t1
g128645.t1
g128646.t1
g128647.t1
g128648.t1
g128649.t1
g128650.t1
g128651.t1
g128652.t1
g128653.t1
g128654.t1
g128655.t1
g128656.t1
g128657.t1
g128658.t1
g128658.t2
g128659.t1
g128660.t1
g128661.t1
g128662.t1
g128663.t1
g128663.t2
g128664.t1
g128665.t1
g128666.t1
g128666.t2
g128667.t1
g128668.t1
g128668.t2
g128669.t1
g128670.t1
g128671.t1
g128672.t1
g128673.t1
g128674.t1
g128675.t1
g128676.t1	K15377
g128677.t1
g128678.t1
g128679.t1	K10428
g128680.t1	K10428
g128680.t2	K10428
g128681.t1
g128682.t1
g128683.t1
g128684.t1
g128685.t1
g128686.t1
g128686.t2
g128687.t1
g128688.t1
g128689.t1
g128690.t1
g128691.t1
g128692.t1
g128693.t1
g128694.t1
g128695.t1
g128696.t1
g128697.t1
g128698.t1
g128699.t1
g128700.t1
g128701.t1
g128702.t1
g128703.t1
g128704.t1
g128704.t2
g128705.t1
g128705.t2
g128706.t1
g128707.t1
g128707.t2
g128708.t1
g128709.t1
g128710.t1
g128711.t1
g128712.t1
g128713.t1
g128714.t1
g128715.t1
g128716.t1
g128717.t1
g128718.t1
g128718.t2
g128719.t1
g128720.t1
g128720.t2
g128721.t1
g128722.t1
g128723.t1
g128724.t1
g128725.t1
g128726.t1
g128726.t2
g128727.t1
g128727.t2
g128728.t1
g128729.t1
g128730.t1
g128731.t1
g128732.t1
g128733.t1
g128734.t1
g128734.t2
g128735.t1
g128736.t1
g128737.t1
g128738.t1
g128739.t1
g128740.t1
g128740.t2
g128741.t1
g128742.t1
g128742.t2
g128743.t1
g128744.t1
g128745.t1
g128746.t1
g128746.t2
g128747.t1
g128748.t1
g128749.t1
g128750.t1	K03173
g128751.t1
g128752.t1
g128753.t1
g128753.t2
g128754.t1
g128755.t1	K13210
g128755.t2	K13210
g128756.t1
g128757.t1
g128757.t2	K13210
g128758.t1
g128759.t1
g128760.t1
g128760.t2
g128761.t1
g128762.t1
g128762.t2
g128763.t1
g128764.t1
g128765.t1
g128766.t1
g128767.t1
g128768.t1
g128769.t1
g128770.t1
g128771.t1
g128772.t1
g128773.t1
g128774.t1
g128775.t1
g128776.t1
g128777.t1
g128778.t1	K23221
g128779.t1
g128780.t1
g128781.t1
g128782.t1
g128783.t1
g128783.t2
g128784.t1
g128785.t1
g128786.t1
g128787.t1
g128788.t1
g128788.t2
g128788.t3
g128789.t1
g128790.t1
g128791.t1	K09658
g128792.t1
g128793.t1
g128794.t1
g128794.t2
g128795.t1
g128796.t1
g128797.t1
g128798.t1
g128799.t1
g128800.t1	K12186
g128800.t2	K12186
g128801.t1
g128802.t1
g128802.t2
g128803.t1
g128804.t1
g128805.t1
g128806.t1
g128807.t1
g128808.t1
g128808.t2
g128809.t1
g128810.t1
g128811.t1
g128812.t1
g128813.t1
g128814.t1
g128815.t1
g128815.t2
g128816.t1
g128817.t1
g128818.t1
g128818.t2
g128819.t1
g128820.t1
g128821.t1
g128822.t1
g128823.t1
g128823.t2
g128824.t1
g128825.t1
g128826.t1
g128827.t1
g128828.t1
g128829.t1
g128830.t1
g128831.t1
g128832.t1
g128833.t1
g128834.t1
g128835.t1
g128836.t1
g128837.t1
g128838.t1
g128839.t1
g128840.t1
g128841.t1
g128842.t1
g128843.t1
g128843.t2
g128844.t1
g128845.t1
g128846.t1
g128847.t1
g128848.t1
g128849.t1
g128850.t1
g128851.t1
g128852.t1
g128853.t1
g128854.t1
g128855.t1
g128856.t1
g128857.t1
g128858.t1
g128859.t1
g128860.t1
g128861.t1
g128862.t1
g128863.t1
g128864.t1
g128864.t2
g128865.t1
g128866.t1
g128867.t1
g128868.t1
g128869.t1
g128870.t1
g128871.t1
g128872.t1
g128873.t1
g128874.t1
g128875.t1
g128876.t1
g128877.t1
g128878.t1
g128878.t2
g128879.t1
g128880.t1
g128881.t1
g128882.t1
g128883.t1
g128884.t1	K07976
g128884.t2	K07976
g128885.t1
g128886.t1
g128887.t1	K07881
g128887.t2
g128888.t1
g128889.t1
g128890.t1
g128891.t1
g128892.t1
g128892.t2
g128893.t1
g128893.t2
g128894.t1
g128895.t1
g128896.t1
g128897.t1
g128898.t1
g128899.t1
g128900.t1
g128901.t1
g128902.t1
g128903.t1
g128904.t1
g128905.t1
g128906.t1	K16817
g128907.t1	K23266
g128908.t1
g128909.t1
g128910.t1
g128910.t2
g128911.t1
g128912.t1
g128913.t1
g128914.t1
g128915.t1	K15381
g128915.t2	K15381
g128916.t1
g128916.t2
g128917.t1
g128918.t1
g128919.t1
g128920.t1
g128920.t2
g128921.t1
g128922.t1
g128922.t2
g128923.t1
g128923.t2
g128924.t1
g128925.t1
g128926.t1
g128926.t2
g128927.t1
g128928.t1
g128929.t1
g128930.t1
g128931.t1
g128932.t1
g128933.t1
g128934.t1
g128935.t1
g128936.t1	K04887
g128937.t1
g128938.t1	K04887
g128939.t1
g128940.t1
g128940.t2
g128941.t1
g128942.t1
g128943.t1
g128944.t1
g128945.t1
g128946.t1
g128946.t2
g128947.t1
g128947.t2
g128948.t1
g128949.t1
g128950.t1
g128950.t2
g128951.t1
g128952.t1
g128953.t1
g128954.t1
g128955.t1
g128956.t1
g128956.t2
g128957.t1
g128958.t1
g128959.t1
g128960.t1
g128961.t1
g128962.t1
g128963.t1
g128964.t1	K10455
g128964.t2	K10455
g128965.t1
g128966.t1
g128967.t1
g128968.t1
g128969.t1
g128970.t1
g128971.t1
g128971.t2
g128972.t1
g128973.t1
g128974.t1
g128975.t1	K15380
g128976.t1
g128977.t1
g128977.t2
g128978.t1
g128979.t1
g128980.t1
g128981.t1
g128982.t1
g128983.t1
g128984.t1
g128985.t1
g128986.t1
g128987.t1
g128988.t1
g128989.t1
g128990.t1
g128991.t1
g128992.t1
g128993.t1
g128994.t1
g128995.t1
g128996.t1
g128997.t1
g128998.t1
g128999.t1
g129000.t1
g129001.t1
g129002.t1
g129003.t1
g129004.t1
g129005.t1
g129006.t1
g129007.t1
g129008.t1
g129009.t1
g129010.t1
g129011.t1
g129012.t1
g129012.t2
g129013.t1
g129014.t1
g129015.t1
g129015.t2
g129016.t1
g129016.t2
g129017.t1
g129018.t1
g129019.t1
g129020.t1
g129021.t1
g129022.t1
g129023.t1
g129024.t1
g129025.t1
g129026.t1
g129027.t1
g129028.t1
g129028.t2
g129029.t1
g129029.t2
g129030.t1
g129030.t2
g129031.t1	K10980
g129031.t2	K10980
g129032.t1
g129033.t1
g129033.t2
g129034.t1
g129035.t1	K19761
g129036.t1
g129037.t1
g129038.t1
g129039.t1
g129040.t1
g129041.t1
g129042.t1
g129043.t1
g129044.t1
g129045.t1
g129046.t1
g129047.t1
g129048.t1
g129049.t1
g129050.t1
g129051.t1	K18175
g129052.t1
g129053.t1
g129054.t1
g129055.t1
g129056.t1
g129057.t1
g129058.t1
g129059.t1
g129060.t1
g129061.t1	K15502
g129062.t1
g129062.t2
g129063.t1
g129064.t1
g129065.t1
g129066.t1
g129066.t2
g129067.t1
g129068.t1
g129069.t1
g129070.t1
g129071.t1
g129072.t1
g129073.t1
g129074.t1
g129075.t1
g129076.t1
g129076.t2
g129077.t1
g129078.t1
g129079.t1
g129080.t1
g129081.t1
g129082.t1
g129083.t1
g129084.t1
g129085.t1
g129086.t1
g129087.t1
g129087.t2
g129088.t1
g129089.t1
g129090.t1
g129091.t1	K11585
g129092.t1
g129093.t1
g129094.t1
g129095.t1
g129096.t1
g129097.t1
g129098.t1
g129099.t1
g129100.t1
g129101.t1
g129102.t1
g129103.t1
g129104.t1
g129105.t1
g129105.t2
g129106.t1
g129107.t1
g129107.t2
g129108.t1
g129109.t1
g129109.t2
g129110.t1
g129111.t1
g129112.t1
g129113.t1
g129114.t1
g129115.t1
g129116.t1
g129117.t1
g129118.t1	K06773
g129119.t1
g129120.t1
g129121.t1
g129122.t1	K01267
g129122.t2	K01267
g129123.t1
g129124.t1	K01267
g129124.t2	K01267
g129125.t1
g129125.t2
g129126.t1
g129127.t1
g129128.t1
g129128.t2
g129129.t1
g129130.t1
g129130.t2
g129131.t1
g129132.t1
g129133.t1
g129134.t1
g129135.t1
g129136.t1
g129137.t1
g129138.t1	K00784
g129139.t1	K00784
g129139.t2	K00784
g129140.t1
g129140.t2
g129141.t1
g129142.t1	K18401
g129142.t2	K18401
g129143.t1
g129144.t1
g129145.t1
g129146.t1	K15188
g129147.t1	K15188
g129147.t2	K15188
g129148.t1
g129149.t1
g129149.t2
g129150.t1
g129151.t1
g129151.t2
g129152.t1
g129153.t1
g129154.t1
g129155.t1
g129156.t1
g129157.t1
g129158.t1
g129159.t1	K10523
g129160.t1
g129161.t1
g129162.t1
g129163.t1
g129164.t1
g129164.t2
g129165.t1
g129166.t1
g129167.t1
g129168.t1
g129169.t1
g129170.t1
g129171.t1
g129172.t1
g129173.t1
g129174.t1
g129175.t1
g129176.t1
g129177.t1
g129178.t1
g129179.t1
g129180.t1
g129181.t1
g129182.t1
g129183.t1
g129184.t1
g129185.t1
g129186.t1
g129187.t1	K08025
g129188.t1	K08025
g129189.t1
g129190.t1
g129190.t2
g129191.t1	K19719
g129191.t2	K19719
g129192.t1	K01594
g129193.t1
g129194.t1
g129195.t1
g129196.t1
g129197.t1
g129198.t1
g129199.t1
g129200.t1
g129200.t2
g129201.t1
g129202.t1
g129203.t1
g129204.t1
g129205.t1
g129206.t1
g129207.t1	K06693
g129207.t2	K06693
g129208.t1
g129208.t2
g129209.t1
g129210.t1
g129211.t1
g129212.t1
g129213.t1
g129214.t1
g129215.t1
g129216.t1
g129217.t1
g129218.t1
g129219.t1
g129219.t2
g129220.t1
g129221.t1
g129222.t1
g129223.t1
g129224.t1
g129225.t1
g129225.t2
g129226.t1
g129227.t1
g129228.t1
g129229.t1
g129230.t1
g129231.t1
g129232.t1
g129233.t1
g129234.t1
g129235.t1
g129236.t1
g129236.t2
g129237.t1
g129238.t1
g129239.t1	K19673
g129240.t1
g129241.t1
g129242.t1
g129243.t1
g129243.t2
g129244.t1
g129245.t1
g129246.t1
g129247.t1
g129247.t2
g129248.t1
g129249.t1
g129250.t1
g129250.t2
g129251.t1
g129252.t1
g129253.t1	K22909
g129253.t2
g129253.t3
g129254.t1
g129255.t1
g129256.t1
g129257.t1
g129258.t1
g129259.t1
g129260.t1
g129261.t1
g129262.t1
g129263.t1
g129264.t1
g129265.t1
g129266.t1
g129267.t1
g129267.t2
g129268.t1
g129269.t1
g129269.t2
g129270.t1
g129270.t2
g129271.t1
g129272.t1
g129273.t1
g129274.t1
g129275.t1
g129276.t1
g129277.t1
g129278.t1
g129279.t1
g129280.t1
g129280.t2
g129281.t1
g129282.t1
g129283.t1
g129284.t1
g129285.t1
g129286.t1
g129286.t2
g129287.t1
g129288.t1
g129288.t2
g129289.t1
g129290.t1
g129291.t1
g129292.t1
g129293.t1
g129294.t1
g129294.t2
g129295.t1
g129296.t1
g129297.t1
g129298.t1
g129299.t1
g129300.t1
g129300.t2
g129301.t1
g129302.t1
g129303.t1
g129303.t2
g129304.t1
g129305.t1
g129306.t1
g129307.t1
g129308.t1
g129309.t1
g129310.t1
g129311.t1
g129312.t1
g129313.t1
g129314.t1
g129315.t1
g129316.t1
g129317.t1
g129318.t1
g129319.t1
g129320.t1
g129320.t2
g129321.t1
g129322.t1
g129323.t1
g129323.t2
g129324.t1
g129325.t1
g129325.t2
g129326.t1
g129327.t1
g129328.t1
g129329.t1
g129329.t2
g129330.t1
g129331.t1
g129331.t2
g129332.t1
g129333.t1
g129334.t1
g129335.t1
g129336.t1
g129337.t1
g129338.t1
g129339.t1
g129340.t1
g129341.t1
g129342.t1
g129342.t2
g129343.t1
g129344.t1
g129345.t1
g129345.t2
g129346.t1
g129347.t1
g129348.t1
g129349.t1
g129350.t1
g129350.t2
g129351.t1
g129352.t1
g129353.t1
g129354.t1
g129355.t1
g129356.t1
g129357.t1
g129358.t1
g129359.t1
g129359.t2
g129360.t1
g129361.t1
g129362.t1
g129363.t1
g129364.t1
g129365.t1
g129366.t1
g129367.t1
g129368.t1
g129369.t1
g129370.t1
g129371.t1
g129372.t1
g129372.t2
g129373.t1
g129374.t1
g129374.t2
g129375.t1
g129376.t1
g129377.t1
g129378.t1
g129379.t1
g129380.t1
g129381.t1	K17633
g129382.t1
g129383.t1
g129384.t1
g129385.t1
g129385.t2
g129386.t1
g129387.t1
g129388.t1
g129389.t1
g129390.t1
g129391.t1
g129392.t1
g129393.t1
g129394.t1
g129395.t1
g129396.t1
g129397.t1
g129398.t1
g129399.t1	K15180
g129400.t1
g129401.t1
g129402.t1
g129403.t1
g129404.t1
g129405.t1
g129406.t1
g129407.t1
g129408.t1
g129409.t1
g129410.t1
g129411.t1
g129412.t1
g129413.t1
g129414.t1
g129415.t1
g129416.t1
g129417.t1
g129418.t1
g129419.t1
g129420.t1
g129421.t1
g129422.t1
g129423.t1
g129424.t1
g129425.t1
g129426.t1
g129427.t1
g129428.t1
g129429.t1
g129429.t2
g129430.t1
g129431.t1
g129432.t1	K07192
g129432.t2	K07192
g129433.t1
g129434.t1
g129435.t1
g129436.t1
g129437.t1
g129438.t1
g129438.t2
g129439.t1
g129440.t1
g129441.t1
g129442.t1	K21404
g129443.t1
g129444.t1
g129445.t1
g129446.t1
g129446.t2
g129447.t1
g129447.t2
g129448.t1
g129449.t1
g129450.t1
g129450.t2
g129451.t1
g129452.t1	K02903
g129452.t2	K02903
g129453.t1
g129453.t2
g129454.t1
g129455.t1
g129455.t2
g129456.t1
g129456.t2
g129457.t1
g129458.t1
g129459.t1
g129460.t1
g129461.t1
g129462.t1
g129463.t1
g129464.t1
g129465.t1	K19756
g129466.t1
g129466.t2
g129467.t1
g129468.t1
g129468.t2
g129469.t1
g129470.t1
g129471.t1
g129472.t1
g129473.t1
g129474.t1
g129475.t1
g129476.t1
g129477.t1
g129478.t1
g129479.t1
g129479.t2
g129480.t1
g129481.t1
g129482.t1	K17495
g129483.t1
g129484.t1
g129485.t1
g129486.t1
g129487.t1
g129488.t1
g129489.t1
g129490.t1
g129491.t1
g129491.t2
g129492.t1	K14560
g129493.t1
g129494.t1
g129495.t1
g129496.t1
g129497.t1
g129498.t1
g129499.t1	K14560
g129500.t1
g129501.t1
g129502.t1
g129502.t2
g129503.t1
g129504.t1
g129505.t1
g129505.t2
g129506.t1
g129507.t1
g129508.t1
g129508.t2	K02599
g129509.t1
g129509.t2
g129510.t1
g129511.t1
g129512.t1
g129513.t1
g129513.t2
g129514.t1
g129515.t1	K05610
g129516.t1
g129517.t1
g129518.t1
g129518.t2
g129519.t1
g129520.t1
g129521.t1
g129522.t1
g129523.t1
g129523.t2
g129524.t1
g129525.t1
g129526.t1	K15292
g129527.t1
g129528.t1
g129529.t1
g129530.t1
g129531.t1
g129532.t1
g129533.t1
g129534.t1
g129534.t2
g129535.t1
g129536.t1
g129537.t1
g129538.t1
g129539.t1
g129540.t1
g129541.t1
g129542.t1
g129543.t1
g129544.t1
g129545.t1
g129546.t1
g129547.t1
g129548.t1
g129548.t2
g129549.t1
g129550.t1	K06277
g129550.t2	K06277
g129551.t1
g129552.t1
g129553.t1
g129554.t1
g129555.t1
g129555.t2
g129556.t1
g129557.t1
g129558.t1
g129558.t2
g129559.t1
g129560.t1
g129561.t1
g129562.t1
g129563.t1
g129564.t1
g129565.t1
g129565.t2
g129566.t1
g129567.t1
g129568.t1
g129568.t2
g129569.t1
g129570.t1	K02739
g129571.t1
g129572.t1
g129573.t1
g129574.t1	K22904
g129575.t1
g129576.t1
g129577.t1
g129578.t1
g129579.t1	K20876
g129580.t1
g129581.t1
g129582.t1
g129583.t1
g129583.t2
g129584.t1
g129585.t1
g129586.t1	K14317
g129587.t1
g129588.t1
g129589.t1	K14317
g129590.t1	K14317
g129591.t1
g129592.t1
g129593.t1
g129594.t1
g129595.t1
g129595.t2
g129596.t1
g129597.t1
g129597.t2
g129598.t1
g129599.t1
g129599.t2
g129600.t1
g129601.t1
g129602.t1
g129603.t1
g129604.t1
g129605.t1
g129606.t1
g129606.t2
g129606.t3
g129607.t1
g129608.t1
g129609.t1
g129610.t1
g129610.t2
g129611.t1
g129612.t1
g129613.t1
g129614.t1
g129615.t1
g129616.t1
g129617.t1
g129617.t2
g129618.t1
g129619.t1
g129620.t1
g129621.t1
g129622.t1
g129623.t1
g129624.t1
g129624.t2
g129625.t1
g129626.t1
g129627.t1
g129628.t1
g129628.t2
g129629.t1
g129630.t1
g129631.t1
g129632.t1
g129633.t1
g129634.t1
g129635.t1	K11426
g129635.t2	K11426
g129636.t1
g129637.t1	K11426
g129637.t2	K11426
g129638.t1
g129639.t1	K11426
g129640.t1
g129641.t1
g129642.t1
g129642.t2
g129643.t1
g129644.t1
g129644.t2
g129645.t1	K00485
g129646.t1
g129646.t2
g129647.t1
g129648.t1	K11816
g129649.t1
g129650.t1
g129651.t1
g129651.t2	K00485
g129652.t1
g129653.t1
g129654.t1
g129655.t1
g129656.t1
g129657.t1
g129658.t1
g129659.t1
g129660.t1
g129661.t1
g129662.t1
g129663.t1
g129664.t1
g129665.t1
g129666.t1
g129667.t1
g129668.t1
g129669.t1
g129670.t1
g129670.t2
g129671.t1
g129672.t1
g129672.t2
g129673.t1
g129674.t1
g129675.t1
g129675.t2
g129676.t1
g129676.t2
g129677.t1
g129678.t1
g129679.t1
g129680.t1
g129681.t1
g129682.t1
g129683.t1
g129684.t1
g129685.t1
g129686.t1
g129687.t1
g129688.t1
g129689.t1
g129690.t1
g129691.t1
g129692.t1
g129693.t1	K23222
g129694.t1
g129695.t1
g129696.t1
g129697.t1
g129697.t2
g129698.t1
g129699.t1
g129700.t1
g129701.t1
g129702.t1
g129703.t1
g129704.t1
g129705.t1
g129706.t1
g129707.t1
g129708.t1
g129709.t1
g129710.t1
g129711.t1
g129712.t1
g129713.t1
g129713.t2
g129714.t1
g129715.t1
g129716.t1
g129717.t1
g129718.t1
g129719.t1	K10088
g129719.t2	K10088
g129720.t1
g129720.t2
g129721.t1
g129722.t1
g129723.t1
g129724.t1
g129724.t2
g129725.t1
g129725.t2
g129726.t1
g129726.t2
g129727.t1
g129728.t1
g129728.t2
g129729.t1
g129730.t1
g129731.t1
g129732.t1
g129732.t2
g129733.t1
g129734.t1
g129734.t2
g129735.t1
g129736.t1
g129737.t1
g129738.t1
g129739.t1
g129740.t1
g129741.t1
g129742.t1
g129743.t1
g129744.t1
g129745.t1
g129746.t1
g129747.t1
g129748.t1	K11989
g129749.t1
g129750.t1
g129751.t1
g129752.t1
g129753.t1
g129754.t1
g129755.t1
g129756.t1
g129757.t1
g129758.t1
g129758.t2
g129759.t1	K19680
g129759.t2	K19680
g129760.t1
g129761.t1	K19680
g129761.t2	K19680
g129762.t1
g129763.t1
g129763.t2	K15119
g129764.t1
g129765.t1	K17356
g129765.t2	K17356
g129766.t1
g129766.t2
g129767.t1
g129767.t2
g129768.t1
g129769.t1
g129769.t2
g129770.t1
g129771.t1
g129772.t1
g129773.t1
g129773.t2
g129774.t1
g129775.t1
g129776.t1
g129776.t2
g129777.t1
g129778.t1
g129779.t1
g129780.t1
g129781.t1
g129782.t1
g129783.t1
g129784.t1
g129785.t1
g129786.t1	K12491
g129787.t1
g129788.t1
g129789.t1
g129790.t1
g129791.t1
g129792.t1
g129792.t2
g129793.t1
g129794.t1
g129795.t1
g129796.t1
g129796.t2
g129797.t1
g129798.t1
g129799.t1
g129800.t1
g129801.t1
g129802.t1
g129803.t1
g129804.t1
g129804.t2
g129805.t1
g129806.t1
g129807.t1
g129808.t1
g129808.t2
g129809.t1
g129810.t1
g129811.t1
g129812.t1
g129813.t1
g129814.t1
g129815.t1
g129816.t1
g129817.t1
g129818.t1
g129819.t1
g129819.t2
g129820.t1
g129820.t2
g129821.t1
g129822.t1
g129823.t1
g129824.t1
g129825.t1
g129826.t1
g129827.t1
g129828.t1
g129829.t1
g129830.t1
g129831.t1	K03068
g129832.t1
g129833.t1
g129834.t1
g129834.t2
g129835.t1
g129836.t1
g129836.t2
g129837.t1
g129838.t1
g129838.t2
g129839.t1
g129840.t1
g129841.t1
g129841.t2
g129842.t1
g129843.t1
g129844.t1
g129845.t1
g129846.t1
g129847.t1
g129848.t1
g129849.t1
g129850.t1
g129851.t1
g129852.t1
g129853.t1
g129853.t2
g129854.t1
g129854.t2
g129855.t1
g129855.t2
g129855.t3	K20051
g129856.t1
g129856.t2
g129857.t1
g129858.t1
g129859.t1
g129859.t2
g129860.t1
g129861.t1
g129861.t2
g129862.t1	K05692
g129863.t1
g129864.t1
g129865.t1
g129866.t1
g129867.t1
g129868.t1
g129869.t1
g129870.t1	K01158
g129870.t2	K01158
g129871.t1	K17478
g129871.t2	K17478
g129872.t1
g129872.t2
g129873.t1
g129873.t2
g129874.t1
g129875.t1	K17478
g129875.t2	K17478
g129876.t1
g129876.t2
g129877.t1
g129878.t1
g129879.t1
g129880.t1
g129881.t1
g129882.t1
g129882.t2
g129883.t1
g129884.t1
g129885.t1
g129886.t1
g129886.t2
g129887.t1
g129887.t2
g129888.t1
g129889.t1
g129889.t2
g129890.t1
g129891.t1
g129891.t2
g129892.t1
g129893.t1
g129894.t1
g129894.t2
g129895.t1
g129896.t1
g129897.t1
g129898.t1
g129899.t1
g129900.t1
g129901.t1
g129902.t1
g129903.t1
g129904.t1
g129905.t1
g129906.t1
g129907.t1
g129908.t1
g129909.t1
g129910.t1
g129911.t1
g129912.t1
g129913.t1
g129913.t2
g129914.t1
g129915.t1
g129916.t1
g129917.t1
g129918.t1
g129919.t1
g129920.t1
g129920.t2
g129921.t1
g129922.t1
g129923.t1
g129924.t1
g129925.t1
g129926.t1
g129927.t1
g129928.t1
g129929.t1
g129930.t1
g129930.t2
g129931.t1
g129932.t1	K04615
g129933.t1
g129934.t1	K04615
g129934.t2	K04615
g129935.t1
g129936.t1
g129937.t1
g129938.t1
g129939.t1
g129940.t1
g129941.t1
g129942.t1
g129943.t1
g129944.t1
g129945.t1
g129945.t2
g129946.t1
g129947.t1
g129948.t1
g129949.t1	K01412
g129949.t2	K01412
g129950.t1
g129951.t1
g129952.t1
g129953.t1
g129954.t1
g129955.t1
g129956.t1	K01173
g129957.t1
g129958.t1	K03124
g129958.t2	K03124
g129959.t1
g129960.t1
g129961.t1
g129961.t2
g129962.t1	K13184
g129962.t2	K13184
g129963.t1
g129964.t1
g129965.t1
g129966.t1	K13184
g129967.t1
g129968.t1
g129969.t1
g129970.t1
g129970.t2
g129971.t1
g129972.t1
g129973.t1
g129973.t2
g129974.t1
g129975.t1
g129976.t1
g129977.t1
g129978.t1	K08546
g129979.t1
g129980.t1
g129981.t1
g129982.t1	K10758
g129983.t1
g129984.t1
g129985.t1
g129986.t1
g129987.t1
g129988.t1
g129989.t1
g129990.t1
g129991.t1
g129991.t2	K18809
g129992.t1
g129993.t1
g129994.t1
g129995.t1
g129996.t1
g129996.t2
g129997.t1
g129998.t1
g129999.t1
g130000.t1
g130001.t1	K16817
g130002.t1
g130002.t2
g130003.t1
g130004.t1
g130005.t1
g130006.t1
g130007.t1
g130008.t1
g130009.t1
g130010.t1
g130011.t1
g130012.t1
g130013.t1
g130014.t1
g130015.t1
g130016.t1
g130017.t1
g130018.t1
g130019.t1
g130020.t1
g130021.t1
g130022.t1
g130023.t1
g130024.t1
g130025.t1
g130026.t1
g130027.t1
g130028.t1
g130029.t1
g130030.t1
g130031.t1
g130032.t1
g130032.t2
g130033.t1
g130034.t1
g130035.t1
g130036.t1
g130037.t1
g130037.t2
g130038.t1
g130039.t1
g130040.t1
g130041.t1
g130041.t2
g130042.t1	K12174
g130043.t1
g130044.t1
g130044.t2
g130045.t1
g130046.t1
g130047.t1
g130048.t1
g130049.t1
g130050.t1
g130051.t1
g130052.t1
g130053.t1
g130054.t1
g130055.t1
g130056.t1
g130056.t2
g130057.t1
g130058.t1
g130059.t1
g130060.t1
g130061.t1
g130062.t1
g130062.t2
g130063.t1
g130063.t2
g130064.t1
g130065.t1
g130065.t2
g130066.t1
g130067.t1
g130068.t1
g130069.t1
g130070.t1
g130071.t1
g130072.t1
g130073.t1
g130073.t2
g130074.t1
g130075.t1
g130076.t1
g130077.t1
g130078.t1
g130079.t1
g130080.t1
g130080.t2
g130081.t1
g130081.t2
g130082.t1
g130083.t1
g130084.t1
g130085.t1
g130086.t1
g130087.t1
g130088.t1
g130089.t1
g130090.t1
g130091.t1
g130092.t1
g130093.t1
g130094.t1
g130095.t1
g130096.t1
g130097.t1	K16681
g130097.t2	K16681
g130098.t1
g130098.t2
g130099.t1
g130100.t1
g130101.t1
g130102.t1
g130102.t2
g130103.t1
g130104.t1
g130105.t1
g130106.t1
g130107.t1
g130108.t1
g130108.t2
g130109.t1
g130110.t1
g130111.t1
g130111.t2
g130112.t1
g130112.t2
g130113.t1
g130114.t1
g130115.t1
g130116.t1
g130117.t1
g130118.t1
g130119.t1
g130120.t1
g130121.t1	K12026
g130122.t1
g130123.t1
g130124.t1
g130125.t1
g130126.t1	K09373
g130127.t1
g130128.t1
g130129.t1
g130129.t2
g130130.t1
g130131.t1
g130132.t1
g130133.t1
g130134.t1
g130135.t1
g130136.t1
g130137.t1
g130138.t1
g130139.t1
g130140.t1
g130141.t1
g130142.t1
g130143.t1
g130144.t1
g130145.t1
g130146.t1
g130147.t1
g130148.t1
g130149.t1
g130150.t1
g130151.t1
g130152.t1
g130153.t1
g130154.t1
g130155.t1
g130156.t1
g130157.t1
g130158.t1
g130158.t2
g130159.t1
g130160.t1
g130161.t1
g130162.t1
g130163.t1
g130164.t1
g130165.t1	K16768
g130165.t2	K16768
g130166.t1
g130166.t2
g130167.t1
g130168.t1	K16768
g130169.t1
g130169.t2
g130170.t1
g130171.t1	K01915
g130172.t1
g130173.t1
g130174.t1
g130175.t1
g130176.t1
g130177.t1
g130178.t1
g130179.t1
g130180.t1
g130181.t1
g130182.t1
g130183.t1
g130184.t1
g130185.t1
g130186.t1
g130187.t1
g130187.t2
g130188.t1
g130189.t1
g130190.t1
g130191.t1
g130192.t1
g130193.t1
g130194.t1
g130195.t1
g130196.t1
g130196.t2
g130197.t1
g130198.t1
g130199.t1
g130200.t1
g130200.t2
g130201.t1
g130201.t2
g130202.t1
g130203.t1
g130204.t1
g130205.t1
g130206.t1
g130207.t1
g130208.t1
g130209.t1
g130210.t1
g130210.t2
g130211.t1
g130212.t1
g130213.t1
g130214.t1
g130215.t1
g130216.t1
g130217.t1
g130218.t1
g130219.t1
g130220.t1
g130221.t1
g130222.t1
g130223.t1
g130224.t1
g130225.t1
g130226.t1
g130227.t1
g130228.t1
g130229.t1
g130229.t2
g130230.t1
g130231.t1
g130231.t2
g130232.t1
g130233.t1
g130234.t1
g130235.t1
g130236.t1
g130237.t1
g130238.t1
g130239.t1
g130240.t1
g130241.t1
g130242.t1
g130242.t2
g130243.t1
g130244.t1
g130245.t1
g130246.t1
g130247.t1
g130248.t1
g130249.t1
g130250.t1
g130251.t1
g130252.t1
g130253.t1
g130254.t1
g130255.t1
g130256.t1
g130257.t1
g130258.t1
g130259.t1
g130260.t1
g130261.t1
g130262.t1
g130263.t1
g130264.t1
g130264.t2
g130265.t1
g130266.t1	K07524
g130267.t1
g130268.t1
g130269.t1
g130270.t1
g130270.t2
g130271.t1
g130272.t1
g130273.t1
g130274.t1
g130274.t2
g130275.t1
g130276.t1
g130277.t1
g130278.t1
g130278.t2
g130279.t1
g130280.t1
g130281.t1
g130282.t1
g130283.t1
g130283.t2
g130284.t1
g130285.t1
g130286.t1
g130287.t1
g130287.t2
g130288.t1
g130289.t1
g130290.t1
g130291.t1
g130292.t1
g130293.t1
g130294.t1
g130295.t1
g130296.t1
g130297.t1
g130298.t1
g130299.t1
g130300.t1
g130301.t1
g130302.t1
g130303.t1
g130304.t1
g130305.t1
g130306.t1
g130307.t1
g130308.t1
g130308.t2
g130309.t1
g130310.t1
g130311.t1
g130312.t1
g130313.t1
g130313.t2
g130314.t1
g130315.t1
g130315.t2
g130316.t1
g130317.t1
g130318.t1
g130319.t1
g130320.t1
g130321.t1
g130322.t1
g130323.t1
g130323.t2
g130324.t1
g130325.t1	K00597
g130326.t1
g130327.t1
g130328.t1
g130329.t1	K00597
g130329.t2
g130330.t1
g130330.t2
g130331.t1	K16774
g130332.t1
g130333.t1
g130334.t1	K10903
g130335.t1
g130336.t1
g130337.t1
g130338.t1
g130339.t1
g130339.t2
g130340.t1
g130341.t1	K21031
g130342.t1
g130343.t1
g130344.t1
g130345.t1
g130345.t2
g130346.t1	K13127
g130347.t1	K13127
g130348.t1
g130349.t1
g130350.t1
g130351.t1
g130352.t1
g130352.t2
g130353.t1
g130354.t1
g130355.t1
g130356.t1
g130357.t1
g130358.t1
g130359.t1
g130360.t1
g130361.t1
g130362.t1
g130363.t1
g130364.t1
g130365.t1
g130366.t1
g130367.t1
g130368.t1
g130369.t1
g130370.t1
g130371.t1
g130372.t1
g130373.t1
g130374.t1
g130375.t1
g130376.t1
g130377.t1
g130378.t1
g130379.t1
g130380.t1	K18060
g130381.t1
g130382.t1
g130383.t1
g130384.t1
g130385.t1
g130386.t1
g130387.t1
g130387.t2
g130388.t1
g130389.t1
g130389.t2
g130390.t1
g130391.t1
g130392.t1
g130393.t1
g130394.t1
g130395.t1
g130396.t1
g130397.t1
g130398.t1
g130399.t1
g130400.t1
g130401.t1
g130401.t2
g130402.t1
g130403.t1
g130404.t1
g130405.t1
g130406.t1
g130407.t1
g130408.t1
g130408.t2
g130409.t1
g130410.t1
g130411.t1
g130412.t1
g130413.t1
g130414.t1
g130415.t1
g130416.t1
g130417.t1
g130418.t1
g130419.t1
g130420.t1
g130421.t1
g130422.t1
g130423.t1
g130424.t1
g130425.t1	K23501
g130425.t2	K23501
g130426.t1
g130427.t1	K07944
g130427.t2	K07944
g130428.t1
g130429.t1
g130430.t1
g130431.t1
g130432.t1
g130433.t1	K02967
g130434.t1
g130434.t2
g130435.t1
g130435.t2
g130436.t1
g130436.t2
g130437.t1
g130438.t1
g130438.t2
g130439.t1
g130440.t1	K09374
g130441.t1
g130442.t1
g130443.t1
g130444.t1
g130445.t1
g130446.t1
g130447.t1
g130448.t1
g130449.t1
g130450.t1	K11810
g130451.t1
g130452.t1
g130453.t1
g130454.t1
g130455.t1
g130456.t1
g130457.t1
g130458.t1
g130459.t1
g130460.t1
g130461.t1
g130462.t1	K09453
g130463.t1
g130464.t1	K09453
g130464.t2	K09453
g130465.t1	K07206
g130465.t2	K07206
g130466.t1
g130467.t1	K07206
g130468.t1
g130469.t1
g130469.t2
g130470.t1
g130471.t1
g130472.t1
g130473.t1
g130474.t1
g130475.t1
g130476.t1	K04284
g130477.t1
g130478.t1
g130479.t1
g130480.t1
g130481.t1
g130482.t1
g130482.t2
g130483.t1
g130484.t1
g130485.t1	K14950
g130486.t1
g130487.t1
g130488.t1
g130489.t1	K14950
g130490.t1
g130491.t1	K14950
g130491.t2	K14950
g130492.t1
g130493.t1
g130494.t1
g130495.t1
g130496.t1
g130497.t1	K11089
g130497.t2	K11089
g130498.t1
g130499.t1
g130500.t1
g130501.t1
g130502.t1
g130503.t1	K02152
g130504.t1
g130505.t1
g130506.t1
g130507.t1
g130508.t1	K17065
g130509.t1	K01528
g130510.t1
g130511.t1
g130511.t2
g130512.t1
g130513.t1
g130514.t1
g130514.t2
g130515.t1
g130515.t2
g130516.t1	K01528
g130516.t2	K01528
g130517.t1
g130518.t1
g130519.t1
g130519.t2
g130520.t1
g130521.t1
g130522.t1
g130523.t1
g130524.t1
g130525.t1
g130526.t1
g130527.t1
g130528.t1
g130528.t2
g130529.t1
g130530.t1
g130531.t1
g130532.t1
g130533.t1
g130533.t2	K09355
g130534.t1
g130535.t1
g130536.t1
g130537.t1
g130538.t1
g130539.t1
g130540.t1
g130541.t1
g130542.t1
g130543.t1
g130544.t1
g130544.t2
g130545.t1
g130546.t1
g130547.t1
g130548.t1
g130548.t2
g130549.t1
g130550.t1
g130551.t1
g130552.t1
g130553.t1
g130554.t1
g130554.t2
g130555.t1
g130556.t1
g130556.t2
g130557.t1
g130558.t1
g130559.t1
g130560.t1
g130561.t1
g130562.t1
g130563.t1
g130564.t1
g130565.t1
g130566.t1	K04507
g130567.t1
g130568.t1
g130569.t1
g130570.t1
g130571.t1	K20825
g130571.t2
g130572.t1
g130573.t1
g130574.t1
g130575.t1
g130576.t1
g130577.t1
g130578.t1
g130579.t1
g130580.t1
g130581.t1
g130582.t1
g130583.t1
g130584.t1
g130585.t1
g130586.t1
g130587.t1
g130588.t1
g130589.t1
g130590.t1
g130591.t1
g130592.t1
g130593.t1
g130594.t1
g130595.t1
g130596.t1
g130597.t1
g130598.t1
g130599.t1
g130600.t1
g130601.t1
g130602.t1
g130603.t1
g130603.t2
g130604.t1
g130604.t2
g130605.t1
g130606.t1
g130607.t1
g130608.t1
g130609.t1
g130610.t1
g130611.t1
g130612.t1
g130612.t2
g130613.t1	K04946
g130614.t1
g130615.t1
g130616.t1
g130617.t1
g130618.t1
g130619.t1
g130620.t1
g130621.t1
g130622.t1
g130622.t2
g130623.t1
g130624.t1
g130625.t1
g130626.t1
g130627.t1
g130628.t1
g130628.t2
g130629.t1
g130629.t2
g130630.t1
g130630.t2	K22144
g130631.t1
g130632.t1
g130632.t2
g130633.t1
g130634.t1
g130635.t1
g130636.t1
g130636.t2
g130637.t1
g130638.t1
g130639.t1
g130640.t1
g130641.t1
g130641.t2
g130642.t1
g130643.t1
g130644.t1
g130645.t1
g130646.t1
g130647.t1
g130648.t1
g130649.t1
g130650.t1
g130651.t1	K16780
g130652.t1
g130653.t1
g130654.t1
g130655.t1
g130656.t1
g130657.t1
g130658.t1
g130659.t1
g130660.t1
g130661.t1
g130661.t2
g130662.t1
g130663.t1
g130663.t2
g130664.t1
g130665.t1
g130666.t1
g130667.t1
g130668.t1
g130669.t1
g130670.t1
g130671.t1
g130672.t1
g130673.t1
g130673.t2
g130674.t1
g130675.t1
g130676.t1
g130677.t1
g130678.t1	K13912
g130679.t1
g130679.t2
g130680.t1
g130681.t1
g130681.t2
g130682.t1
g130683.t1	K13297
g130684.t1
g130685.t1
g130686.t1
g130687.t1
g130688.t1
g130689.t1
g130690.t1
g130690.t2
g130691.t1
g130692.t1
g130693.t1
g130694.t1
g130695.t1
g130696.t1
g130697.t1
g130698.t1
g130699.t1	K14768
g130700.t1
g130701.t1
g130702.t1
g130703.t1	K02214
g130703.t2	K02214
g130704.t1
g130705.t1
g130706.t1
g130707.t1	K08031
g130708.t1
g130709.t1
g130710.t1
g130710.t2
g130711.t1
g130712.t1
g130712.t2
g130713.t1
g130714.t1
g130715.t1
g130716.t1
g130717.t1	K20051
g130717.t2	K20051
g130718.t1
g130719.t1
g130720.t1
g130721.t1
g130722.t1
g130723.t1	K09624
g130723.t2	K09624
g130724.t1
g130724.t2
g130725.t1
g130726.t1
g130727.t1
g130728.t1
g130729.t1
g130730.t1
g130730.t2
g130731.t1
g130732.t1
g130732.t2
g130733.t1
g130733.t2
g130734.t1
g130735.t1
g130736.t1
g130737.t1
g130738.t1
g130739.t1
g130740.t1
g130741.t1
g130741.t2
g130742.t1
g130743.t1
g130744.t1
g130745.t1
g130746.t1
g130747.t1
g130748.t1
g130749.t1
g130750.t1
g130751.t1
g130752.t1
g130753.t1
g130754.t1
g130755.t1
g130756.t1
g130757.t1
g130758.t1
g130759.t1
g130760.t1
g130761.t1
g130762.t1
g130763.t1
g130764.t1
g130765.t1
g130766.t1
g130767.t1
g130768.t1
g130768.t2
g130769.t1
g130770.t1
g130771.t1
g130772.t1
g130773.t1
g130773.t2
g130774.t1
g130774.t2
g130775.t1
g130775.t2
g130776.t1
g130777.t1	K04960
g130778.t1	K04960
g130778.t2	K04960
g130779.t1
g130780.t1
g130781.t1
g130782.t1
g130783.t1	K15182
g130783.t2	K15182
g130784.t1
g130784.t2
g130785.t1
g130786.t1
g130787.t1
g130788.t1	K15407
g130788.t2	K15407
g130789.t1
g130790.t1
g130791.t1
g130792.t1
g130793.t1
g130793.t2
g130794.t1
g130795.t1
g130796.t1
g130797.t1
g130798.t1
g130799.t1
g130800.t1
g130801.t1	K23691
g130801.t2	K23691
g130802.t1
g130803.t1
g130804.t1	K23691
g130805.t1
g130806.t1
g130807.t1
g130808.t1
g130809.t1	K19475
g130809.t2	K19475
g130810.t1
g130811.t1
g130812.t1
g130813.t1
g130814.t1
g130815.t1
g130816.t1
g130817.t1	K23497
g130818.t1
g130819.t1
g130820.t1	K16770
g130821.t1
g130821.t2
g130822.t1
g130823.t1
g130823.t2
g130824.t1
g130825.t1
g130826.t1	K16770
g130827.t1
g130828.t1	K16770
g130828.t2
g130829.t1
g130830.t1
g130830.t2
g130831.t1
g130832.t1
g130833.t1
g130834.t1
g130835.t1
g130835.t2
g130836.t1
g130837.t1
g130837.t2
g130838.t1
g130839.t1
g130840.t1
g130841.t1
g130842.t1
g130843.t1
g130844.t1
g130844.t2
g130845.t1
g130846.t1
g130846.t2
g130847.t1	K03676
g130848.t1
g130849.t1
g130849.t2
g130850.t1
g130851.t1
g130852.t1
g130853.t1
g130853.t2
g130854.t1
g130855.t1
g130855.t2
g130856.t1
g130857.t1
g130858.t1
g130859.t1
g130860.t1
g130861.t1
g130862.t1
g130863.t1
g130864.t1
g130865.t1
g130866.t1
g130866.t2
g130867.t1
g130868.t1
g130868.t2
g130869.t1
g130870.t1
g130870.t2
g130871.t1
g130871.t2
g130872.t1
g130872.t2
g130872.t3
g130873.t1
g130874.t1
g130875.t1
g130876.t1
g130877.t1
g130878.t1
g130879.t1
g130880.t1
g130881.t1	K04230
g130882.t1
g130883.t1
g130884.t1
g130885.t1
g130885.t2
g130886.t1
g130887.t1
g130888.t1
g130889.t1
g130890.t1
g130891.t1
g130892.t1
g130893.t1
g130894.t1
g130895.t1
g130896.t1
g130897.t1
g130898.t1
g130899.t1
g130900.t1
g130901.t1
g130902.t1
g130903.t1	K03685
g130904.t1
g130905.t1	K05125
g130906.t1
g130907.t1
g130908.t1
g130909.t1
g130910.t1
g130911.t1
g130912.t1
g130913.t1
g130914.t1
g130914.t2
g130915.t1
g130916.t1
g130917.t1
g130918.t1
g130919.t1
g130920.t1
g130921.t1
g130922.t1
g130923.t1
g130924.t1
g130925.t1
g130926.t1
g130927.t1
g130928.t1
g130929.t1
g130930.t1
g130931.t1
g130932.t1
g130933.t1
g130934.t1
g130935.t1
g130936.t1
g130937.t1
g130938.t1
g130938.t2
g130939.t1
g130940.t1
g130941.t1
g130942.t1
g130943.t1
g130944.t1
g130945.t1
g130946.t1
g130947.t1
g130948.t1
g130949.t1
g130950.t1
g130951.t1
g130952.t1
g130953.t1
g130954.t1
g130955.t1
g130956.t1
g130957.t1
g130958.t1
g130959.t1
g130960.t1
g130961.t1
g130962.t1
g130963.t1
g130964.t1
g130965.t1
g130966.t1
g130966.t2
g130967.t1
g130968.t1
g130969.t1
g130970.t1
g130971.t1
g130972.t1
g130972.t2
g130973.t1
g130974.t1
g130975.t1
g130976.t1
g130977.t1
g130978.t1
g130978.t2
g130979.t1
g130980.t1
g130981.t1
g130982.t1
g130983.t1
g130984.t1
g130985.t1
g130986.t1
g130987.t1
g130988.t1
g130989.t1
g130990.t1
g130991.t1
g130992.t1
g130993.t1
g130994.t1
g130995.t1
g130996.t1
g130997.t1
g130998.t1
g130999.t1
g130999.t2
g131000.t1
g131001.t1
g131002.t1
g131003.t1
g131004.t1
g131005.t1
g131006.t1
g131007.t1
g131008.t1
g131009.t1
g131009.t2
g131010.t1
g131011.t1
g131012.t1
g131013.t1
g131013.t2
g131014.t1
g131015.t1
g131016.t1
g131017.t1
g131018.t1
g131019.t1
g131020.t1
g131020.t2
g131021.t1
g131022.t1
g131023.t1
g131024.t1
g131025.t1
g131026.t1
g131027.t1
g131028.t1
g131029.t1
g131029.t2
g131030.t1
g131031.t1
g131032.t1
g131032.t2
g131033.t1
g131034.t1
g131035.t1
g131036.t1
g131037.t1
g131038.t1
g131039.t1
g131040.t1
g131041.t1
g131042.t1
g131043.t1
g131044.t1
g131044.t2
g131045.t1
g131046.t1
g131046.t2
g131047.t1
g131048.t1
g131049.t1
g131050.t1
g131051.t1
g131052.t1
g131053.t1
g131054.t1
g131054.t2
g131055.t1
g131056.t1
g131056.t2
g131057.t1
g131058.t1
g131059.t1
g131060.t1
g131061.t1
g131062.t1
g131063.t1
g131064.t1
g131064.t2
g131065.t1
g131065.t2
g131066.t1
g131066.t2
g131067.t1
g131068.t1
g131069.t1
g131070.t1
g131071.t1
g131071.t2
g131072.t1
g131073.t1
g131074.t1
g131075.t1
g131075.t2
g131076.t1
g131076.t2
g131077.t1
g131078.t1
g131079.t1	K15378
g131079.t2	K15378
g131080.t1
g131081.t1
g131082.t1
g131083.t1
g131083.t2
g131084.t1
g131085.t1
g131086.t1
g131087.t1
g131088.t1
g131089.t1
g131090.t1
g131091.t1
g131092.t1
g131093.t1
g131094.t1
g131095.t1
g131096.t1
g131097.t1
g131098.t1
g131099.t1
g131100.t1
g131101.t1
g131102.t1
g131102.t2
g131103.t1
g131104.t1
g131105.t1
g131106.t1
g131107.t1
g131108.t1
g131109.t1
g131110.t1
g131110.t2
g131111.t1
g131112.t1
g131113.t1
g131114.t1
g131115.t1
g131116.t1
g131116.t2
g131117.t1
g131118.t1
g131119.t1
g131120.t1
g131121.t1
g131122.t1
g131123.t1
g131123.t2
g131124.t1
g131125.t1
g131126.t1
g131127.t1
g131128.t1
g131129.t1
g131130.t1
g131131.t1
g131132.t1
g131133.t1
g131134.t1
g131135.t1
g131136.t1
g131137.t1
g131138.t1
g131139.t1
g131140.t1
g131141.t1
g131142.t1
g131143.t1
g131144.t1
g131145.t1
g131145.t2
g131146.t1
g131146.t2
g131147.t1
g131148.t1
g131149.t1
g131150.t1
g131151.t1
g131152.t1
g131153.t1
g131154.t1
g131155.t1
g131156.t1
g131156.t2
g131157.t1	K00255
g131158.t1
g131159.t1
g131160.t1
g131161.t1
g131162.t1
g131163.t1
g131164.t1
g131165.t1
g131166.t1
g131167.t1
g131168.t1
g131169.t1
g131170.t1
g131171.t1
g131172.t1
g131173.t1	K18400
g131174.t1
g131175.t1	K18400
g131176.t1
g131177.t1
g131177.t2
g131178.t1
g131178.t2
g131179.t1
g131179.t2
g131180.t1	K18400
g131181.t1
g131182.t1
g131183.t1
g131184.t1
g131185.t1
g131186.t1
g131186.t2
g131187.t1
g131188.t1
g131189.t1
g131190.t1
g131191.t1
g131192.t1
g131192.t2
g131193.t1
g131194.t1
g131195.t1
g131196.t1
g131197.t1
g131197.t2
g131198.t1
g131199.t1
g131200.t1
g131201.t1
g131202.t1
g131203.t1
g131204.t1
g131205.t1
g131205.t2
g131206.t1	K01283
g131206.t2	K01283
g131207.t1
g131208.t1
g131209.t1
g131209.t2
g131210.t1
g131211.t1
g131212.t1
g131213.t1
g131214.t1
g131214.t2
g131215.t1
g131215.t2
g131216.t1	K01283
g131217.t1
g131218.t1
g131219.t1
g131220.t1
g131221.t1
g131222.t1
g131223.t1
g131223.t2
g131224.t1
g131224.t2
g131225.t1
g131226.t1
g131227.t1
g131228.t1
g131229.t1
g131230.t1
g131231.t1
g131232.t1
g131233.t1
g131234.t1
g131235.t1
g131236.t1
g131237.t1
g131238.t1
g131239.t1
g131239.t2
g131240.t1
g131241.t1
g131242.t1
g131243.t1
g131243.t2
g131244.t1
g131245.t1
g131246.t1
g131246.t2
g131247.t1
g131248.t1
g131249.t1
g131250.t1
g131251.t1
g131252.t1
g131253.t1
g131254.t1
g131255.t1
g131256.t1
g131257.t1	K05751
g131258.t1
g131259.t1	K05751
g131259.t2	K05751
g131260.t1	K11997
g131261.t1
g131261.t2
g131262.t1
g131263.t1
g131264.t1
g131265.t1
g131266.t1
g131266.t2
g131267.t1
g131267.t2
g131268.t1
g131269.t1
g131270.t1
g131271.t1	K02838
g131272.t1
g131273.t1
g131274.t1
g131275.t1
g131276.t1
g131277.t1
g131278.t1
g131278.t2	K12161
g131278.t3	K12161
g131279.t1
g131280.t1
g131280.t2
g131280.t3
g131281.t1
g131282.t1
g131283.t1
g131283.t2
g131284.t1
g131284.t2
g131285.t1
g131285.t2
g131286.t1
g131287.t1
g131287.t2
g131288.t1
g131289.t1
g131290.t1
g131290.t2
g131291.t1	K16219
g131292.t1
g131293.t1
g131293.t2
g131294.t1
g131295.t1
g131296.t1
g131297.t1
g131298.t1
g131299.t1
g131300.t1
g131301.t1
g131302.t1
g131303.t1
g131304.t1
g131305.t1
g131306.t1
g131307.t1
g131308.t1
g131309.t1
g131310.t1
g131311.t1
g131312.t1
g131313.t1
g131314.t1
g131315.t1
g131316.t1
g131317.t1
g131318.t1
g131319.t1
g131320.t1
g131321.t1
g131322.t1	K12662
g131322.t2	K12662
g131323.t1
g131324.t1
g131325.t1
g131326.t1
g131327.t1
g131327.t2
g131328.t1
g131328.t2
g131329.t1
g131330.t1
g131331.t1
g131332.t1	K04974
g131333.t1
g131334.t1
g131335.t1
g131336.t1
g131336.t2
g131337.t1
g131337.t2
g131338.t1
g131339.t1
g131340.t1
g131341.t1
g131342.t1
g131343.t1
g131344.t1
g131344.t2
g131345.t1
g131346.t1
g131347.t1
g131348.t1
g131349.t1
g131350.t1
g131351.t1
g131352.t1
g131353.t1
g131354.t1
g131355.t1
g131355.t2
g131356.t1
g131357.t1
g131357.t2
g131358.t1
g131359.t1
g131360.t1
g131361.t1
g131361.t2
g131361.t3
g131362.t1
g131363.t1
g131364.t1
g131365.t1
g131366.t1
g131366.t2
g131367.t1
g131367.t2
g131368.t1
g131369.t1
g131370.t1
g131371.t1
g131372.t1
g131373.t1
g131374.t1
g131375.t1
g131376.t1
g131377.t1
g131378.t1
g131378.t2
g131379.t1
g131380.t1
g131381.t1
g131382.t1
g131383.t1
g131383.t2
g131384.t1
g131385.t1
g131386.t1
g131387.t1
g131388.t1
g131389.t1
g131390.t1
g131391.t1
g131392.t1
g131392.t2
g131393.t1
g131394.t1
g131395.t1
g131396.t1	K19932
g131397.t1
g131398.t1
g131399.t1
g131399.t2
g131400.t1
g131401.t1
g131401.t2
g131402.t1
g131403.t1
g131404.t1
g131405.t1
g131406.t1
g131407.t1
g131408.t1	K15324
g131409.t1
g131410.t1
g131410.t2
g131411.t1
g131412.t1
g131412.t2
g131413.t1
g131414.t1
g131415.t1
g131416.t1
g131417.t1
g131417.t2
g131418.t1
g131419.t1
g131420.t1
g131421.t1
g131421.t2
g131422.t1
g131423.t1
g131424.t1
g131425.t1
g131426.t1
g131427.t1
g131428.t1
g131429.t1
g131430.t1
g131431.t1
g131432.t1
g131433.t1
g131434.t1
g131435.t1
g131435.t2
g131436.t1
g131436.t2
g131437.t1
g131438.t1
g131439.t1
g131440.t1
g131441.t1
g131442.t1
g131443.t1
g131443.t2
g131444.t1
g131445.t1
g131446.t1
g131447.t1
g131447.t2
g131448.t1
g131449.t1	K00558
g131450.t1
g131451.t1
g131451.t2
g131452.t1
g131453.t1
g131454.t1
g131455.t1
g131456.t1
g131457.t1
g131458.t1
g131459.t1
g131460.t1
g131461.t1
g131462.t1
g131463.t1
g131464.t1	K12021
g131464.t2	K12021
g131465.t1
g131466.t1
g131467.t1	K23390
g131467.t2	K23390
g131468.t1	K23390
g131469.t1	K23390
g131470.t1
g131471.t1	K03627
g131471.t2	K03627
g131472.t1
g131473.t1	K02732
g131474.t1
g131475.t1
g131476.t1
g131477.t1
g131478.t1
g131479.t1	K12621
g131480.t1
g131481.t1
g131481.t2
g131482.t1
g131483.t1
g131483.t2
g131484.t1	K20160
g131484.t2	K20160
g131485.t1
g131485.t2
g131486.t1
g131487.t1
g131488.t1
g131489.t1
g131490.t1
g131491.t1
g131492.t1
g131493.t1
g131494.t1
g131495.t1
g131495.t2
g131496.t1
g131497.t1
g131498.t1	K17286
g131499.t1
g131500.t1
g131501.t1
g131502.t1
g131502.t2
g131503.t1
g131504.t1
g131505.t1
g131506.t1
g131507.t1
g131508.t1
g131509.t1
g131510.t1	K17286
g131511.t1
g131512.t1
g131513.t1
g131514.t1
g131515.t1
g131516.t1
g131517.t1
g131518.t1
g131519.t1
g131520.t1
g131521.t1
g131522.t1
g131523.t1
g131524.t1
g131525.t1
g131526.t1
g131527.t1
g131528.t1
g131529.t1
g131530.t1
g131531.t1
g131532.t1
g131533.t1
g131534.t1
g131535.t1
g131536.t1
g131537.t1
g131538.t1
g131539.t1
g131539.t2
g131540.t1
g131541.t1
g131541.t2
g131541.t3
g131542.t1
g131542.t2
g131543.t1
g131544.t1
g131545.t1
g131546.t1
g131547.t1
g131548.t1
g131549.t1
g131550.t1
g131551.t1
g131552.t1
g131553.t1
g131554.t1
g131555.t1
g131556.t1
g131557.t1
g131558.t1
g131559.t1
g131560.t1
g131561.t1
g131562.t1
g131563.t1
g131564.t1
g131565.t1
g131566.t1
g131567.t1
g131568.t1
g131569.t1
g131570.t1
g131571.t1
g131571.t2
g131572.t1
g131573.t1
g131574.t1
g131575.t1
g131576.t1
g131576.t2
g131577.t1
g131577.t2
g131578.t1
g131579.t1
g131580.t1
g131581.t1
g131582.t1
g131583.t1
g131584.t1
g131585.t1
g131585.t2
g131586.t1
g131587.t1
g131588.t1
g131589.t1
g131590.t1
g131591.t1
g131591.t2
g131592.t1
g131593.t1
g131594.t1
g131595.t1
g131596.t1
g131597.t1
g131598.t1
g131599.t1
g131600.t1
g131600.t2
g131601.t1
g131601.t2
g131602.t1
g131602.t2
g131603.t1
g131604.t1
g131605.t1
g131605.t2
g131606.t1
g131607.t1
g131608.t1
g131609.t1
g131610.t1
g131611.t1
g131612.t1
g131613.t1	K16802
g131614.t1
g131615.t1
g131615.t2
g131616.t1
g131617.t1
g131618.t1
g131619.t1
g131620.t1
g131621.t1
g131622.t1
g131622.t2
g131623.t1
g131624.t1
g131625.t1
g131626.t1
g131627.t1
g131628.t1
g131629.t1
g131630.t1
g131630.t2
g131631.t1
g131632.t1
g131633.t1
g131634.t1
g131635.t1
g131636.t1
g131637.t1
g131638.t1
g131639.t1
g131640.t1
g131641.t1
g131642.t1
g131643.t1
g131644.t1
g131645.t1
g131646.t1
g131647.t1
g131648.t1
g131649.t1
g131650.t1
g131651.t1
g131652.t1	K18488
g131653.t1
g131654.t1
g131655.t1
g131656.t1
g131657.t1
g131658.t1
g131659.t1
g131660.t1
g131661.t1
g131662.t1
g131662.t2
g131663.t1
g131663.t2
g131664.t1
g131665.t1
g131666.t1
g131667.t1
g131668.t1
g131669.t1
g131670.t1
g131671.t1
g131672.t1
g131673.t1
g131674.t1
g131674.t2
g131675.t1
g131676.t1
g131676.t2
g131677.t1	K11672
g131677.t2	K11672
g131678.t1	K11672
g131679.t1
g131680.t1
g131681.t1
g131682.t1
g131683.t1
g131683.t2
g131684.t1	K00939
g131685.t1
g131686.t1	K00939
g131686.t2	K00939
g131687.t1	K00939
g131688.t1
g131689.t1
g131690.t1
g131691.t1
g131692.t1
g131693.t1
g131693.t2
g131694.t1
g131694.t2
g131695.t1
g131695.t2
g131696.t1	K05290
g131697.t1	K05290
g131698.t1
g131699.t1
g131700.t1
g131701.t1
g131702.t1
g131703.t1
g131704.t1
g131705.t1
g131706.t1
g131707.t1
g131708.t1
g131709.t1
g131710.t1
g131710.t2
g131711.t1
g131712.t1	K15502
g131713.t1
g131714.t1
g131715.t1
g131716.t1
g131717.t1
g131718.t1
g131719.t1
g131720.t1
g131721.t1
g131722.t1
g131723.t1
g131724.t1
g131725.t1
g131726.t1
g131727.t1
g131728.t1
g131729.t1
g131730.t1
g131731.t1
g131732.t1
g131733.t1
g131734.t1
g131735.t1
g131735.t2
g131736.t1
g131737.t1
g131737.t2
g131738.t1
g131739.t1
g131740.t1
g131741.t1	K14616
g131741.t2	K14616
g131742.t1
g131743.t1
g131744.t1
g131745.t1
g131746.t1
g131747.t1
g131748.t1
g131749.t1
g131750.t1	K01183
g131751.t1
g131751.t2
g131752.t1
g131752.t2
g131753.t1
g131754.t1
g131755.t1
g131756.t1
g131757.t1
g131758.t1
g131759.t1
g131760.t1
g131761.t1
g131762.t1
g131763.t1
g131763.t2
g131764.t1
g131765.t1
g131766.t1
g131767.t1
g131768.t1
g131769.t1
g131769.t2
g131770.t1
g131771.t1
g131772.t1	K05843
g131772.t2	K05843
g131773.t1	K05843
g131774.t1
g131774.t2
g131775.t1
g131776.t1
g131776.t2
g131777.t1
g131778.t1
g131779.t1
g131780.t1
g131781.t1
g131782.t1
g131783.t1
g131784.t1
g131785.t1
g131786.t1
g131787.t1
g131788.t1
g131789.t1
g131790.t1
g131791.t1
g131791.t2
g131792.t1	K06689
g131793.t1	K22990
g131794.t1
g131795.t1
g131796.t1
g131797.t1
g131797.t2
g131798.t1
g131798.t2
g131799.t1
g131800.t1
g131801.t1
g131802.t1
g131803.t1
g131804.t1
g131805.t1
g131805.t2
g131806.t1
g131806.t2
g131807.t1
g131808.t1
g131809.t1
g131810.t1
g131811.t1
g131812.t1
g131812.t2
g131813.t1
g131814.t1
g131815.t1
g131816.t1
g131817.t1
g131817.t2
g131818.t1
g131819.t1
g131820.t1
g131821.t1
g131822.t1
g131822.t2
g131823.t1
g131824.t1
g131825.t1
g131826.t1
g131826.t2
g131827.t1
g131828.t1
g131828.t2
g131829.t1	K15175
g131830.t1
g131831.t1
g131832.t1
g131833.t1	K01057
g131834.t1
g131835.t1	K01698
g131836.t1
g131837.t1	K01698
g131837.t2	K01698
g131838.t1
g131839.t1
g131840.t1
g131841.t1
g131842.t1
g131843.t1
g131844.t1	K02857
g131845.t1
g131846.t1
g131846.t2
g131847.t1
g131848.t1
g131849.t1
g131850.t1
g131851.t1
g131852.t1
g131852.t2
g131853.t1
g131854.t1
g131855.t1
g131856.t1
g131857.t1
g131858.t1	K09360
g131859.t1
g131860.t1
g131861.t1
g131862.t1
g131863.t1
g131864.t1
g131865.t1
g131866.t1	K09360
g131867.t1
g131868.t1
g131869.t1
g131870.t1
g131871.t1
g131872.t1
g131873.t1
g131874.t1
g131875.t1
g131876.t1	K09360
g131877.t1
g131877.t2
g131878.t1
g131879.t1
g131880.t1
g131881.t1
g131882.t1
g131883.t1
g131884.t1
g131885.t1
g131886.t1
g131887.t1
g131888.t1
g131889.t1
g131890.t1
g131891.t1
g131892.t1
g131893.t1
g131894.t1
g131894.t2
g131895.t1
g131896.t1
g131896.t2
g131897.t1
g131898.t1
g131899.t1
g131900.t1
g131901.t1
g131902.t1
g131903.t1
g131903.t2
g131904.t1
g131905.t1	K00505
g131906.t1
g131906.t2
g131907.t1
g131908.t1
g131909.t1	K14409
g131910.t1
g131911.t1	K14409
g131912.t1
g131913.t1
g131914.t1
g131915.t1
g131916.t1
g131917.t1
g131918.t1	K08524
g131919.t1
g131920.t1
g131921.t1
g131921.t2
g131922.t1
g131923.t1
g131923.t2
g131924.t1
g131925.t1
g131926.t1
g131927.t1
g131928.t1
g131929.t1
g131930.t1
g131931.t1
g131932.t1
g131933.t1
g131934.t1
g131934.t2
g131935.t1
g131936.t1
g131937.t1
g131938.t1
g131939.t1
g131940.t1
g131941.t1
g131942.t1
g131943.t1
g131944.t1
g131945.t1
g131946.t1	K04729
g131946.t2	K04729
g131947.t1
g131948.t1
g131949.t1
g131950.t1
g131951.t1
g131951.t2
g131952.t1
g131953.t1
g131953.t2
g131954.t1
g131955.t1
g131956.t1	K12606
g131957.t1
g131958.t1	K19375
g131959.t1
g131960.t1
g131961.t1
g131962.t1
g131963.t1	K07342
g131963.t2	K07342
g131964.t1
g131965.t1
g131966.t1
g131967.t1
g131968.t1
g131969.t1
g131970.t1
g131971.t1
g131972.t1
g131973.t1
g131974.t1
g131975.t1
g131976.t1
g131977.t1
g131978.t1
g131979.t1
g131979.t2
g131980.t1
g131981.t1
g131982.t1
g131983.t1
g131983.t2
g131984.t1
g131985.t1
g131986.t1
g131987.t1
g131987.t2
g131988.t1	K08182
g131988.t2	K08182
g131989.t1
g131989.t2
g131990.t1
g131991.t1
g131991.t2
g131992.t1
g131993.t1
g131994.t1
g131995.t1
g131996.t1
g131997.t1
g131998.t1
g131999.t1
g132000.t1
g132001.t1
g132002.t1
g132003.t1	K03458
g132003.t2
g132004.t1
g132005.t1
g132006.t1
g132007.t1
g132008.t1
g132009.t1
g132010.t1
g132011.t1
g132012.t1
g132013.t1
g132014.t1
g132015.t1
g132016.t1
g132017.t1
g132018.t1
g132018.t2
g132019.t1
g132020.t1
g132021.t1
g132022.t1
g132023.t1
g132024.t1
g132025.t1
g132026.t1
g132027.t1
g132028.t1
g132029.t1
g132030.t1
g132031.t1
g132032.t1
g132033.t1
g132034.t1
g132034.t2
g132035.t1	K06560
g132036.t1
g132036.t2
g132037.t1
g132038.t1
g132039.t1
g132040.t1
g132041.t1
g132042.t1
g132042.t2	K14389
g132043.t1
g132044.t1
g132045.t1
g132045.t2
g132046.t1
g132047.t1
g132048.t1
g132049.t1
g132050.t1
g132051.t1
g132051.t2
g132052.t1
g132053.t1
g132054.t1
g132055.t1
g132056.t1
g132057.t1
g132058.t1
g132059.t1
g132060.t1
g132060.t2
g132061.t1
g132062.t1
g132063.t1
g132064.t1
g132065.t1
g132066.t1
g132067.t1
g132068.t1
g132069.t1
g132070.t1
g132071.t1
g132072.t1
g132073.t1
g132074.t1
g132075.t1
g132076.t1
g132077.t1	K01080
g132078.t1
g132079.t1
g132080.t1
g132081.t1
g132082.t1
g132083.t1
g132084.t1
g132085.t1
g132086.t1
g132087.t1
g132087.t2
g132088.t1
g132089.t1
g132090.t1
g132091.t1
g132092.t1
g132093.t1
g132094.t1
g132095.t1
g132095.t2
g132096.t1
g132097.t1
g132098.t1
g132098.t2
g132099.t1
g132100.t1
g132101.t1
g132101.t2
g132101.t3
g132102.t1
g132103.t1
g132104.t1
g132105.t1
g132105.t2
g132106.t1
g132107.t1
g132108.t1
g132109.t1
g132110.t1
g132110.t2
g132111.t1
g132112.t1
g132113.t1
g132114.t1
g132114.t2
g132115.t1
g132116.t1
g132117.t1
g132117.t2
g132118.t1
g132119.t1
g132119.t2
g132120.t1
g132121.t1
g132122.t1
g132123.t1
g132124.t1
g132125.t1
g132126.t1
g132127.t1
g132128.t1
g132129.t1
g132130.t1
g132131.t1
g132132.t1
g132133.t1
g132134.t1
g132135.t1
g132136.t1
g132136.t2
g132137.t1
g132138.t1
g132139.t1
g132140.t1
g132141.t1
g132142.t1
g132143.t1
g132144.t1
g132145.t1
g132146.t1	K19511
g132147.t1
g132148.t1
g132149.t1
g132150.t1
g132151.t1
g132152.t1
g132152.t2
g132153.t1
g132154.t1
g132155.t1
g132156.t1
g132157.t1
g132158.t1
g132159.t1
g132160.t1
g132161.t1	K12740
g132161.t2	K12740
g132162.t1	K09566
g132162.t2	K09566
g132163.t1
g132164.t1
g132165.t1
g132165.t2
g132166.t1
g132166.t2
g132167.t1
g132168.t1
g132169.t1
g132170.t1
g132171.t1
g132172.t1
g132173.t1
g132174.t1
g132174.t2
g132175.t1
g132176.t1	K16798
g132176.t2	K16798
g132177.t1
g132178.t1
g132178.t2
g132179.t1
g132180.t1
g132181.t1
g132182.t1
g132183.t1
g132184.t1
g132185.t1
g132186.t1
g132187.t1
g132188.t1
g132189.t1
g132190.t1
g132191.t1
g132192.t1
g132193.t1
g132194.t1
g132195.t1
g132195.t2
g132196.t1
g132197.t1
g132198.t1
g132199.t1
g132200.t1
g132201.t1
g132202.t1
g132203.t1
g132204.t1
g132205.t1
g132206.t1
g132207.t1
g132208.t1
g132209.t1
g132210.t1
g132210.t2
g132211.t1
g132212.t1
g132213.t1
g132213.t2
g132214.t1
g132215.t1
g132216.t1
g132217.t1
g132218.t1	K09322
g132219.t1
g132220.t1
g132221.t1
g132222.t1	K09322
g132223.t1
g132224.t1
g132225.t1	K09322
g132226.t1
g132227.t1
g132228.t1	K01783
g132229.t1
g132230.t1
g132231.t1	K06795
g132231.t2	K06795
g132232.t1
g132233.t1
g132233.t2
g132234.t1	K17513
g132235.t1
g132235.t2
g132236.t1
g132237.t1
g132238.t1
g132238.t2
g132239.t1	K09362
g132240.t1
g132240.t2
g132241.t1
g132242.t1
g132243.t1
g132244.t1
g132245.t1	K02542
g132245.t2	K02542
g132246.t1
g132246.t2
g132247.t1
g132248.t1
g132249.t1
g132250.t1	K02542
g132250.t2
g132251.t1
g132252.t1
g132253.t1
g132254.t1
g132255.t1
g132256.t1
g132257.t1
g132258.t1
g132259.t1
g132260.t1
g132261.t1
g132262.t1	K03283
g132263.t1
g132264.t1
g132265.t1
g132266.t1
g132266.t2
g132267.t1
g132268.t1
g132269.t1
g132269.t2
g132270.t1
g132271.t1
g132271.t2
g132272.t1
g132273.t1
g132274.t1
g132275.t1
g132276.t1
g132277.t1
g132278.t1
g132279.t1
g132280.t1
g132281.t1
g132282.t1	K11997
g132283.t1
g132284.t1	K00757
g132285.t1
g132285.t2
g132286.t1
g132287.t1
g132288.t1
g132289.t1
g132290.t1
g132291.t1
g132292.t1
g132293.t1
g132293.t2
g132294.t1
g132294.t2
g132295.t1	K10143
g132296.t1
g132297.t1	K10143
g132298.t1	K10879
g132299.t1
g132300.t1
g132301.t1
g132302.t1	K20285
g132302.t2	K20285
g132303.t1
g132304.t1
g132304.t2
g132305.t1
g132306.t1
g132307.t1	K05730
g132307.t2	K05730
g132308.t1
g132309.t1
g132310.t1
g132311.t1	K05730
g132312.t1
g132313.t1
g132314.t1
g132315.t1
g132316.t1
g132317.t1
g132318.t1
g132319.t1
g132320.t1
g132321.t1
g132322.t1
g132323.t1
g132324.t1
g132325.t1
g132326.t1
g132327.t1
g132328.t1
g132329.t1	K04233
g132330.t1
g132331.t1
g132332.t1
g132333.t1
g132333.t2
g132334.t1
g132335.t1
g132336.t1
g132337.t1
g132338.t1
g132339.t1
g132340.t1
g132341.t1
g132342.t1
g132343.t1
g132344.t1
g132345.t1
g132346.t1
g132347.t1
g132348.t1
g132349.t1
g132350.t1
g132351.t1
g132352.t1
g132353.t1
g132354.t1
g132355.t1
g132356.t1
g132357.t1
g132358.t1
g132359.t1
g132360.t1
g132360.t2
g132361.t1
g132362.t1
g132363.t1
g132363.t2
g132364.t1
g132365.t1
g132366.t1
g132366.t2
g132367.t1
g132368.t1
g132368.t2
g132369.t1
g132370.t1
g132371.t1
g132372.t1	K13912
g132373.t1
g132374.t1
g132375.t1
g132375.t2
g132376.t1
g132376.t2
g132377.t1
g132378.t1
g132379.t1
g132380.t1
g132381.t1
g132382.t1
g132383.t1
g132384.t1
g132385.t1
g132386.t1
g132386.t2
g132387.t1
g132388.t1
g132389.t1
g132390.t1
g132391.t1
g132392.t1
g132393.t1
g132394.t1
g132395.t1
g132396.t1
g132397.t1
g132398.t1
g132398.t2
g132399.t1	K14687
g132400.t1
g132401.t1	K16743
g132401.t2	K16743
g132402.t1	K16743
g132403.t1
g132404.t1
g132405.t1
g132406.t1
g132407.t1
g132408.t1
g132409.t1
g132410.t1
g132411.t1
g132412.t1
g132413.t1
g132414.t1
g132415.t1
g132416.t1
g132417.t1
g132418.t1	K00799
g132418.t2	K00799
g132419.t1	K00799
g132419.t2	K00799
g132420.t1
g132421.t1
g132422.t1
g132422.t2
g132423.t1	K20827
g132424.t1	K20827
g132424.t2	K20827
g132425.t1
g132426.t1	K15202
g132427.t1
g132428.t1
g132428.t2
g132428.t3
g132429.t1
g132430.t1
g132431.t1
g132432.t1
g132433.t1
g132434.t1
g132435.t1
g132436.t1
g132437.t1
g132438.t1
g132439.t1
g132440.t1
g132441.t1
g132442.t1
g132443.t1
g132444.t1
g132445.t1
g132446.t1
g132447.t1
g132448.t1
g132449.t1
g132450.t1
g132451.t1
g132452.t1
g132453.t1
g132454.t1
g132455.t1
g132456.t1
g132457.t1
g132458.t1	K07605
g132459.t1
g132460.t1
g132461.t1
g132462.t1
g132463.t1
g132463.t2
g132464.t1
g132465.t1
g132465.t2
g132466.t1
g132467.t1
g132468.t1
g132469.t1
g132470.t1
g132471.t1
g132472.t1
g132473.t1	K20278
g132474.t1
g132475.t1
g132475.t2
g132476.t1
g132477.t1
g132478.t1
g132479.t1	K20278
g132480.t1
g132481.t1
g132482.t1
g132483.t1
g132484.t1	K15448
g132485.t1
g132486.t1	K15448
g132487.t1
g132488.t1
g132489.t1
g132490.t1
g132491.t1	K04574
g132491.t2	K04574
g132492.t1
g132493.t1
g132493.t2
g132494.t1
g132495.t1
g132496.t1
g132497.t1
g132498.t1
g132499.t1
g132500.t1
g132501.t1
g132502.t1
g132503.t1
g132504.t1
g132505.t1
g132506.t1
g132507.t1
g132508.t1
g132509.t1
g132510.t1
g132511.t1
g132511.t2
g132512.t1
g132513.t1
g132514.t1
g132515.t1
g132516.t1
g132517.t1
g132518.t1	K00698
g132518.t2	K00698
g132519.t1
g132520.t1
g132521.t1
g132522.t1
g132523.t1
g132524.t1
g132525.t1
g132526.t1
g132527.t1
g132528.t1
g132529.t1
g132530.t1
g132531.t1
g132532.t1
g132532.t2
g132533.t1
g132533.t2
g132534.t1
g132535.t1
g132536.t1
g132537.t1
g132538.t1
g132539.t1
g132540.t1
g132541.t1
g132542.t1
g132543.t1
g132544.t1
g132545.t1
g132546.t1
g132546.t2
g132547.t1
g132548.t1
g132549.t1
g132550.t1
g132551.t1
g132552.t1
g132553.t1
g132554.t1
g132555.t1
g132556.t1
g132557.t1
g132558.t1
g132559.t1
g132559.t2
g132560.t1
g132560.t2
g132561.t1
g132562.t1	K14718
g132562.t2	K14718
g132563.t1
g132564.t1	K14718
g132565.t1
g132566.t1
g132567.t1
g132568.t1
g132569.t1
g132569.t2
g132570.t1
g132571.t1
g132572.t1
g132573.t1
g132574.t1	K12751
g132574.t2	K12751
g132575.t1
g132576.t1
g132577.t1
g132578.t1
g132578.t2
g132579.t1
g132580.t1
g132581.t1
g132582.t1
g132582.t2
g132583.t1
g132583.t2
g132584.t1
g132585.t1
g132586.t1
g132587.t1
g132588.t1
g132589.t1
g132590.t1
g132591.t1
g132592.t1
g132593.t1
g132593.t2
g132594.t1
g132595.t1
g132596.t1
g132597.t1
g132598.t1
g132599.t1
g132600.t1
g132601.t1
g132602.t1
g132602.t2
g132603.t1
g132604.t1
g132605.t1
g132606.t1
g132607.t1
g132607.t2
g132608.t1
g132609.t1
g132610.t1
g132610.t2
g132611.t1
g132612.t1
g132613.t1
g132614.t1
g132615.t1
g132616.t1
g132616.t2
g132617.t1
g132618.t1
g132619.t1
g132619.t2
g132620.t1
g132620.t2
g132621.t1
g132622.t1	K04804
g132623.t1
g132624.t1	K02932
g132625.t1
g132626.t1
g132627.t1
g132628.t1
g132629.t1
g132630.t1
g132630.t2
g132631.t1
g132632.t1
g132633.t1
g132634.t1	K12812
g132635.t1
g132636.t1
g132637.t1
g132638.t1	K13172
g132639.t1
g132640.t1
g132641.t1
g132642.t1
g132643.t1
g132644.t1
g132645.t1
g132645.t2
g132646.t1
g132647.t1
g132648.t1
g132648.t2
g132648.t3
g132649.t1
g132650.t1
g132651.t1	K18932
g132652.t1
g132653.t1
g132654.t1
g132654.t2
g132655.t1
g132656.t1
g132657.t1
g132658.t1
g132658.t2
g132659.t1
g132659.t2
g132660.t1
g132661.t1
g132661.t2
g132662.t1
g132663.t1
g132663.t2
g132664.t1
g132665.t1
g132666.t1
g132666.t2
g132667.t1
g132667.t2
g132668.t1
g132669.t1
g132670.t1
g132671.t1
g132672.t1
g132673.t1
g132674.t1
g132675.t1	K02936
g132676.t1	K02936
g132676.t2	K02936
g132676.t3
g132677.t1
g132678.t1
g132679.t1
g132680.t1
g132681.t1
g132682.t1	K15139
g132683.t1	K17546
g132684.t1
g132685.t1
g132686.t1
g132686.t2
g132687.t1
g132687.t2
g132688.t1	K19573
g132688.t2	K19573
g132689.t1	K02894
g132689.t2	K02894
g132690.t1
g132691.t1
g132692.t1
g132693.t1
g132694.t1
g132695.t1
g132696.t1
g132696.t2
g132697.t1
g132698.t1
g132699.t1
g132699.t2
g132700.t1
g132701.t1
g132701.t2
g132702.t1
g132703.t1
g132704.t1
g132705.t1
g132706.t1
g132707.t1
g132708.t1	K04972
g132709.t1
g132710.t1
g132711.t1
g132712.t1
g132713.t1
g132713.t2
g132714.t1
g132715.t1
g132715.t2
g132716.t1
g132717.t1
g132718.t1
g132719.t1
g132720.t1
g132721.t1
g132722.t1
g132722.t2
g132723.t1
g132723.t2	K06619
g132724.t1
g132725.t1
g132726.t1
g132727.t1	K03679
g132728.t1
g132729.t1
g132730.t1
g132731.t1
g132732.t1
g132733.t1
g132734.t1
g132735.t1
g132736.t1	K09624
g132736.t2
g132737.t1
g132738.t1
g132739.t1
g132740.t1
g132741.t1
g132741.t2
g132742.t1
g132743.t1
g132744.t1
g132745.t1
g132745.t2
g132746.t1
g132747.t1
g132748.t1
g132748.t2
g132749.t1
g132750.t1
g132751.t1
g132752.t1
g132753.t1
g132754.t1
g132755.t1	K13370
g132755.t2
g132756.t1
g132756.t2
g132757.t1
g132757.t2
g132758.t1
g132759.t1
g132760.t1
g132760.t2
g132761.t1	K10356
g132762.t1
g132763.t1
g132764.t1
g132765.t1
g132766.t1
g132767.t1
g132767.t2
g132768.t1	K10415
g132768.t2	K10415
g132769.t1
g132770.t1
g132771.t1
g132772.t1
g132773.t1
g132774.t1
g132775.t1
g132776.t1
g132777.t1
g132778.t1
g132778.t2
g132779.t1
g132779.t2
g132780.t1	K04797
g132781.t1
g132782.t1
g132783.t1
g132784.t1
g132785.t1
g132786.t1
g132787.t1
g132788.t1	K10334
g132788.t2	K10334
g132789.t1
g132790.t1
g132790.t2
g132791.t1
g132792.t1
g132793.t1
g132794.t1
g132795.t1
g132796.t1
g132797.t1
g132798.t1
g132799.t1
g132800.t1
g132801.t1
g132802.t1
g132803.t1
g132804.t1
g132805.t1
g132805.t2
g132806.t1
g132807.t1
g132807.t2
g132808.t1
g132809.t1
g132810.t1	K09624
g132810.t2	K09624
g132811.t1
g132812.t1
g132813.t1
g132813.t2
g132814.t1
g132815.t1
g132816.t1
g132817.t1
g132818.t1
g132818.t2
g132819.t1
g132819.t2
g132820.t1
g132820.t2
g132821.t1
g132821.t2
g132822.t1
g132823.t1
g132824.t1
g132824.t2
g132825.t1
g132826.t1
g132827.t1
g132828.t1
g132829.t1
g132830.t1
g132831.t1
g132832.t1
g132833.t1
g132834.t1
g132835.t1
g132836.t1
g132836.t2
g132837.t1	K14789
g132838.t1
g132839.t1	K02726
g132839.t2	K02726
g132840.t1	K02911
g132840.t2	K02911
g132841.t1
g132842.t1
g132843.t1
g132844.t1
g132845.t1
g132846.t1
g132847.t1	K09583
g132848.t1	K09583
g132849.t1
g132850.t1
g132850.t2
g132851.t1
g132852.t1	K09583
g132853.t1
g132854.t1
g132855.t1	K10881
g132856.t1
g132857.t1
g132858.t1
g132859.t1
g132859.t2
g132860.t1
g132861.t1
g132862.t1
g132863.t1
g132864.t1
g132864.t2
g132865.t1
g132866.t1
g132867.t1
g132868.t1
g132869.t1
g132870.t1
g132871.t1
g132872.t1
g132873.t1	K15275
g132873.t2	K15275
g132874.t1
g132875.t1
g132876.t1
g132877.t1
g132878.t1
g132879.t1
g132880.t1
g132881.t1
g132882.t1
g132883.t1	K12871
g132884.t1
g132885.t1
g132886.t1	K13247
g132887.t1
g132888.t1
g132889.t1
g132889.t2
g132890.t1
g132890.t2
g132891.t1
g132892.t1
g132893.t1
g132894.t1
g132895.t1
g132896.t1
g132897.t1
g132898.t1
g132899.t1
g132900.t1
g132901.t1
g132902.t1
g132903.t1	K22139
g132904.t1
g132904.t2
g132905.t1
g132906.t1
g132907.t1
g132908.t1
g132909.t1
g132910.t1
g132911.t1
g132912.t1
g132912.t2
g132913.t1
g132913.t2
g132914.t1
g132915.t1
g132915.t2
g132916.t1
g132917.t1
g132918.t1
g132918.t2	K10955
g132919.t1
g132920.t1
g132920.t2
g132921.t1
g132922.t1
g132922.t2
g132923.t1
g132924.t1
g132925.t1
g132926.t1
g132927.t1
g132928.t1
g132929.t1
g132930.t1
g132931.t1
g132932.t1
g132933.t1
g132934.t1
g132935.t1
g132936.t1
g132936.t2
g132937.t1
g132938.t1
g132939.t1
g132940.t1
g132941.t1
g132942.t1
g132943.t1
g132943.t2
g132944.t1
g132945.t1
g132946.t1
g132946.t2
g132947.t1
g132948.t1
g132949.t1
g132950.t1
g132951.t1	K16513
g132952.t1
g132953.t1
g132954.t1
g132955.t1
g132956.t1
g132957.t1
g132958.t1
g132959.t1
g132959.t2
g132960.t1
g132960.t2
g132961.t1	K16513
g132962.t1
g132963.t1
g132964.t1
g132965.t1
g132966.t1
g132967.t1	K11224
g132968.t1
g132969.t1
g132970.t1
g132971.t1
g132972.t1
g132973.t1
g132973.t2	K17919
g132974.t1
g132975.t1
g132976.t1
g132977.t1
g132978.t1
g132979.t1
g132980.t1
g132981.t1
g132982.t1
g132983.t1
g132983.t2
g132984.t1
g132985.t1
g132986.t1
g132987.t1
g132987.t2
g132988.t1
g132988.t2
g132988.t3
g132989.t1
g132990.t1
g132991.t1
g132992.t1
g132993.t1
g132994.t1	K23284
g132995.t1
g132996.t1
g132997.t1
g132998.t1
g132999.t1
g133000.t1
g133001.t1	K09320
g133002.t1
g133003.t1
g133004.t1
g133005.t1
g133006.t1
g133007.t1
g133008.t1
g133009.t1
g133010.t1
g133011.t1
g133012.t1
g133013.t1
g133014.t1
g133015.t1
g133016.t1	K09320
g133017.t1
g133018.t1
g133019.t1
g133020.t1
g133021.t1
g133022.t1
g133023.t1
g133023.t2
g133024.t1
g133024.t2
g133024.t3
g133025.t1
g133026.t1
g133027.t1	K02091
g133028.t1
g133028.t2
g133029.t1
g133029.t2
g133030.t1
g133031.t1
g133032.t1
g133033.t1
g133034.t1
g133035.t1
g133036.t1
g133037.t1
g133038.t1
g133039.t1
g133040.t1
g133040.t2
g133041.t1
g133042.t1
g133043.t1
g133044.t1
g133045.t1
g133046.t1
g133047.t1
g133048.t1
g133049.t1
g133050.t1
g133051.t1
g133052.t1
g133052.t2
g133053.t1
g133054.t1
g133055.t1
g133055.t2
g133056.t1
g133056.t2
g133057.t1
g133058.t1
g133059.t1
g133059.t2
g133060.t1
g133061.t1
g133062.t1
g133063.t1
g133064.t1
g133065.t1
g133066.t1
g133066.t2
g133067.t1
g133068.t1
g133068.t2
g133069.t1
g133070.t1
g133070.t2
g133071.t1
g133072.t1
g133073.t1
g133074.t1
g133074.t2
g133075.t1
g133076.t1
g133077.t1
g133078.t1
g133078.t2	K12323
g133079.t1
g133080.t1
g133081.t1	K00624
g133082.t1
g133082.t2
g133083.t1
g133083.t2
g133084.t1
g133085.t1
g133086.t1
g133087.t1
g133088.t1
g133089.t1
g133089.t2
g133090.t1
g133091.t1
g133092.t1
g133093.t1
g133094.t1
g133095.t1
g133096.t1
g133097.t1
g133098.t1
g133099.t1
g133099.t2
g133100.t1
g133101.t1
g133102.t1
g133103.t1
g133104.t1
g133105.t1
g133105.t2	K20051
g133106.t1
g133107.t1
g133108.t1
g133109.t1
g133110.t1
g133110.t2
g133111.t1
g133112.t1
g133113.t1
g133114.t1
g133115.t1
g133115.t2
g133116.t1
g133117.t1
g133118.t1
g133119.t1
g133120.t1
g133121.t1
g133121.t2
g133122.t1
g133122.t2	K22144
g133123.t1
g133124.t1
g133124.t2
g133125.t1
g133126.t1
g133127.t1
g133128.t1
g133129.t1
g133130.t1	K18166
g133130.t2	K18166
g133131.t1
g133132.t1
g133133.t1
g133133.t2
g133134.t1
g133135.t1
g133135.t2
g133136.t1
g133137.t1
g133138.t1
g133138.t2
g133139.t1
g133140.t1
g133141.t1
g133142.t1
g133143.t1
g133144.t1
g133145.t1
g133146.t1
g133147.t1
g133147.t2
g133148.t1
g133148.t2
g133149.t1
g133150.t1	K11485
g133151.t1
g133152.t1
g133152.t2
g133153.t1
g133153.t2
g133154.t1
g133155.t1
g133156.t1
g133157.t1	K15837
g133157.t2	K15837
g133158.t1
g133159.t1
g133159.t2
g133160.t1
g133161.t1
g133162.t1
g133163.t1
g133164.t1
g133165.t1
g133166.t1
g133167.t1
g133168.t1
g133169.t1
g133170.t1
g133171.t1
g133172.t1
g133172.t2
g133173.t1
g133174.t1
g133174.t2
g133175.t1
g133176.t1
g133177.t1
g133178.t1
g133179.t1
g133180.t1
g133180.t2
g133181.t1
g133182.t1
g133183.t1
g133184.t1
g133185.t1
g133186.t1
g133186.t2	K12867
g133187.t1
g133187.t2
g133188.t1
g133189.t1
g133190.t1	K12867
g133191.t1
g133191.t2
g133192.t1
g133193.t1
g133194.t1
g133195.t1
g133196.t1
g133197.t1	K00503
g133197.t2	K00503
g133198.t1
g133198.t2
g133199.t1
g133200.t1
g133201.t1
g133201.t2
g133202.t1
g133202.t2
g133203.t1
g133203.t2
g133204.t1
g133204.t2
g133205.t1
g133206.t1
g133207.t1
g133208.t1
g133209.t1
g133210.t1
g133211.t1
g133211.t2
g133212.t1
g133213.t1
g133214.t1
g133215.t1
g133216.t1	K23617
g133217.t1
g133217.t2	K06468
g133218.t1
g133218.t2
g133219.t1
g133220.t1
g133221.t1
g133222.t1
g133223.t1
g133224.t1
g133225.t1
g133225.t2
g133226.t1
g133227.t1
g133228.t1
g133229.t1
g133230.t1
g133231.t1
g133231.t2
g133232.t1
g133232.t2
g133233.t1
g133233.t2
g133234.t1
g133235.t1
g133236.t1
g133237.t1
g133238.t1
g133239.t1
g133240.t1
g133241.t1
g133242.t1
g133243.t1	K09624
g133244.t1
g133245.t1
g133246.t1
g133247.t1
g133248.t1
g133249.t1
g133250.t1
g133251.t1
g133252.t1
g133253.t1
g133254.t1
g133255.t1
g133256.t1
g133257.t1
g133258.t1
g133258.t2
g133259.t1
g133260.t1
g133261.t1
g133262.t1
g133262.t2
g133263.t1	K14716
g133264.t1
g133264.t2
g133265.t1
g133266.t1	K14716
g133266.t2	K14716
g133267.t1
g133268.t1
g133269.t1
g133269.t2
g133270.t1
g133271.t1	K14689
g133271.t2	K14689
g133272.t1
g133273.t1	K14689
g133274.t1
g133275.t1
g133276.t1
g133277.t1
g133278.t1	K14689
g133279.t1
g133280.t1
g133280.t2
g133281.t1
g133281.t2
g133282.t1	K07868
g133282.t2	K07868
g133283.t1
g133284.t1
g133285.t1	K04392
g133286.t1
g133287.t1	K00020
g133288.t1	K00020
g133288.t2	K00020
g133289.t1
g133290.t1
g133291.t1
g133292.t1
g133293.t1	K09301
g133294.t1	K09301
g133295.t1
g133296.t1
g133297.t1
g133298.t1
g133299.t1
g133300.t1	K09302
g133301.t1
g133302.t1
g133303.t1
g133303.t2
g133304.t1
g133305.t1
g133306.t1
g133307.t1	K09303
g133307.t2	K09303
g133308.t1
g133309.t1
g133310.t1
g133311.t1
g133312.t1
g133313.t1
g133314.t1
g133315.t1
g133316.t1
g133317.t1
g133318.t1	K09304
g133318.t2	K09304
g133319.t1
g133320.t1
g133321.t1
g133322.t1
g133323.t1
g133324.t1
g133325.t1
g133326.t1
g133327.t1	K09305
g133328.t1
g133329.t1
g133330.t1
g133331.t1
g133332.t1
g133333.t1
g133334.t1	K09307
g133334.t2	K09307
g133335.t1	K09311
g133336.t1
g133337.t1
g133338.t1
g133339.t1
g133340.t1
g133341.t1	K09311
g133342.t1
g133343.t1
g133344.t1
g133345.t1
g133346.t1
g133347.t1
g133348.t1
g133349.t1
g133350.t1
g133350.t2
g133351.t1	K09311
g133352.t1	K09311
g133353.t1
g133354.t1
g133355.t1
g133356.t1
g133357.t1
g133358.t1
g133359.t1
g133360.t1
g133361.t1
g133362.t1
g133363.t1
g133364.t1	K09311
g133365.t1	K09311
g133366.t1
g133367.t1
g133368.t1
g133369.t1
g133370.t1
g133371.t1
g133372.t1
g133373.t1
g133374.t1
g133375.t1
g133375.t2
g133376.t1
g133377.t1
g133378.t1
g133379.t1
g133380.t1
g133381.t1
g133381.t2
g133382.t1
g133383.t1
g133384.t1
g133385.t1
g133386.t1
g133387.t1
g133388.t1
g133388.t2
g133389.t1
g133390.t1
g133391.t1
g133392.t1
g133393.t1
g133394.t1
g133395.t1
g133396.t1
g133397.t1
g133398.t1
g133399.t1
g133400.t1
g133401.t1
g133402.t1
g133403.t1
g133404.t1
g133405.t1
g133406.t1
g133407.t1
g133408.t1
g133409.t1
g133410.t1
g133411.t1
g133412.t1
g133413.t1
g133414.t1
g133415.t1
g133416.t1
g133417.t1
g133418.t1
g133419.t1
g133420.t1
g133421.t1
g133422.t1
g133423.t1
g133424.t1
g133425.t1
g133426.t1
g133427.t1
g133428.t1
g133429.t1
g133430.t1
g133431.t1
g133432.t1
g133433.t1
g133434.t1
g133435.t1	K20472
g133435.t2	K20472
g133436.t1
g133437.t1
g133438.t1
g133439.t1
g133439.t2
g133440.t1	K11649
g133441.t1	K11649
g133442.t1
g133443.t1
g133444.t1
g133445.t1
g133446.t1	K12562
g133447.t1
g133448.t1
g133449.t1
g133450.t1
g133451.t1
g133452.t1
g133452.t2
g133453.t1
g133454.t1
g133455.t1
g133456.t1
g133457.t1
g133458.t1	K03033
g133459.t1
g133460.t1	K03033
g133461.t1
g133462.t1
g133463.t1
g133464.t1
g133465.t1
g133466.t1
g133467.t1
g133467.t2
g133468.t1
g133469.t1
g133470.t1
g133471.t1
g133472.t1	K22388
g133472.t2	K22388
g133473.t1
g133473.t2
g133474.t1
g133474.t2
g133475.t1
g133476.t1
g133477.t1
g133478.t1
g133479.t1
g133480.t1
g133480.t2
g133481.t1
g133482.t1	K22388
g133483.t1
g133484.t1
g133485.t1
g133485.t2
g133486.t1
g133487.t1	K15631
g133488.t1
g133489.t1	K15631
g133490.t1
g133491.t1
g133492.t1
g133493.t1
g133494.t1
g133495.t1
g133496.t1
g133497.t1
g133498.t1
g133498.t2
g133499.t1
g133500.t1
g133501.t1
g133502.t1
g133503.t1
g133504.t1
g133504.t2
g133505.t1
g133506.t1
g133507.t1
g133508.t1
g133509.t1
g133510.t1
g133511.t1
g133512.t1
g133513.t1
g133514.t1
g133515.t1
g133516.t1
g133517.t1
g133518.t1
g133519.t1
g133520.t1
g133521.t1
g133522.t1
g133523.t1
g133524.t1
g133525.t1
g133526.t1
g133527.t1
g133528.t1
g133529.t1
g133530.t1
g133531.t1
g133532.t1	K21444
g133532.t2	K21444
g133533.t1	K21444
g133534.t1
g133535.t1
g133536.t1
g133537.t1
g133538.t1
g133539.t1
g133540.t1
g133541.t1
g133541.t2	K01262
g133542.t1
g133543.t1
g133544.t1
g133545.t1
g133546.t1
g133546.t2
g133547.t1
g133547.t2	K01262
g133548.t1
g133549.t1
g133550.t1
g133551.t1
g133552.t1
g133553.t1
g133554.t1
g133555.t1
g133556.t1
g133557.t1
g133558.t1
g133559.t1
g133560.t1
g133561.t1
g133562.t1
g133563.t1
g133564.t1
g133564.t2
g133565.t1
g133566.t1
g133566.t2
g133567.t1
g133568.t1
g133569.t1
g133570.t1
g133571.t1
g133572.t1
g133573.t1
g133574.t1
g133575.t1
g133575.t2
g133575.t3	K22869
g133576.t1
g133577.t1
g133578.t1
g133579.t1
g133580.t1
g133581.t1
g133582.t1
g133583.t1
g133584.t1
g133585.t1
g133586.t1
g133586.t2
g133587.t1
g133588.t1
g133589.t1
g133590.t1
g133591.t1
g133591.t2
g133592.t1
g133593.t1
g133594.t1
g133595.t1
g133596.t1
g133597.t1
g133597.t2
g133598.t1
g133598.t2
g133599.t1
g133600.t1
g133601.t1
g133602.t1
g133603.t1
g133604.t1
g133605.t1
g133605.t2
g133606.t1	K01940
g133607.t1
g133608.t1
g133609.t1	K01940
g133610.t1
g133610.t2
g133611.t1	K01940
g133612.t1
g133613.t1
g133614.t1
g133615.t1
g133616.t1
g133617.t1	K10669
g133618.t1
g133619.t1
g133619.t2
g133620.t1
g133621.t1
g133622.t1
g133623.t1
g133624.t1
g133625.t1
g133626.t1
g133627.t1
g133628.t1
g133628.t2
g133629.t1
g133630.t1
g133631.t1
g133631.t2
g133632.t1
g133633.t1
g133634.t1
g133635.t1
g133636.t1
g133637.t1
g133638.t1
g133639.t1
g133639.t2
g133640.t1
g133641.t1
g133642.t1
g133643.t1
g133644.t1
g133645.t1
g133646.t1
g133647.t1
g133648.t1
g133649.t1
g133650.t1
g133651.t1
g133652.t1
g133652.t2
g133653.t1
g133654.t1
g133655.t1
g133656.t1
g133657.t1
g133658.t1
g133659.t1
g133660.t1
g133661.t1	K09371
g133661.t2	K09371
g133662.t1
g133663.t1
g133663.t2
g133664.t1
g133665.t1
g133666.t1
g133667.t1
g133668.t1
g133669.t1
g133670.t1	K10691
g133671.t1
g133671.t2
g133672.t1	K10691
g133672.t2	K10691
g133673.t1
g133673.t2
g133674.t1
g133675.t1
g133676.t1
g133677.t1	K10691
g133678.t1
g133679.t1
g133680.t1
g133681.t1
g133682.t1
g133683.t1
g133684.t1
g133684.t2
g133685.t1
g133686.t1
g133687.t1
g133688.t1
g133689.t1
g133690.t1
g133691.t1
g133692.t1
g133693.t1
g133694.t1
g133695.t1
g133696.t1
g133697.t1
g133698.t1
g133699.t1
g133700.t1
g133701.t1
g133702.t1
g133703.t1
g133704.t1
g133705.t1
g133706.t1
g133707.t1
g133708.t1
g133708.t2
g133709.t1	K16604
g133709.t2	K16604
g133710.t1
g133711.t1
g133711.t2
g133712.t1	K08010
g133713.t1
g133714.t1
g133715.t1
g133716.t1
g133717.t1
g133718.t1
g133719.t1
g133720.t1
g133720.t2
g133721.t1
g133722.t1	K06184
g133723.t1
g133724.t1
g133725.t1
g133726.t1
g133726.t2
g133727.t1
g133728.t1
g133728.t2
g133729.t1
g133729.t2
g133730.t1
g133731.t1
g133732.t1
g133733.t1
g133734.t1
g133734.t2
g133735.t1
g133736.t1
g133736.t2
g133737.t1
g133737.t2
g133738.t1
g133738.t2
g133739.t1
g133739.t2
g133740.t1
g133741.t1
g133741.t2
g133742.t1
g133743.t1
g133743.t2
g133744.t1
g133745.t1	K10272
g133745.t2	K10272
g133746.t1
g133747.t1
g133748.t1
g133749.t1
g133750.t1
g133751.t1
g133751.t2
g133752.t1
g133752.t2
g133753.t1
g133754.t1
g133755.t1
g133755.t2
g133756.t1
g133757.t1
g133757.t2
g133758.t1
g133759.t1
g133760.t1	K10461
g133761.t1
g133762.t1
g133763.t1
g133764.t1
g133765.t1
g133766.t1
g133767.t1
g133768.t1
g133768.t2
g133769.t1
g133770.t1
g133771.t1
g133772.t1
g133773.t1
g133773.t2
g133774.t1
g133775.t1
g133776.t1
g133777.t1
g133777.t2
g133778.t1
g133779.t1
g133779.t2
g133780.t1
g133780.t2
g133781.t1
g133782.t1
g133783.t1
g133784.t1
g133785.t1
g133786.t1
g133787.t1
g133788.t1
g133789.t1	K03871
g133790.t1
g133790.t2
g133791.t1
g133792.t1
g133793.t1
g133794.t1
g133795.t1
g133796.t1
g133797.t1
g133798.t1
g133799.t1	K17495
g133800.t1
g133801.t1
g133802.t1
g133803.t1
g133804.t1
g133805.t1
g133806.t1
g133807.t1
g133808.t1
g133808.t2
g133809.t1	K17495
g133809.t2	K17495
g133810.t1
g133811.t1
g133812.t1
g133812.t2
g133813.t1
g133814.t1
g133814.t2
g133815.t1
g133816.t1
g133817.t1
g133817.t2
g133818.t1
g133819.t1
g133820.t1
g133821.t1
g133822.t1
g133823.t1	K11188
g133824.t1
g133825.t1
g133826.t1
g133826.t2
g133827.t1
g133828.t1
g133829.t1
g133829.t2
g133830.t1
g133831.t1
g133832.t1	K19532
g133833.t1
g133834.t1
g133835.t1
g133836.t1
g133837.t1
g133837.t2
g133838.t1
g133839.t1
g133840.t1
g133841.t1
g133842.t1
g133843.t1
g133844.t1
g133844.t2
g133845.t1
g133846.t1
g133847.t1	K06692
g133848.t1
g133849.t1	K06692
g133850.t1
g133851.t1
g133852.t1
g133853.t1
g133854.t1
g133855.t1
g133856.t1	K20235
g133856.t2	K20235
g133857.t1
g133858.t1
g133859.t1
g133860.t1
g133860.t2
g133861.t1
g133862.t1
g133863.t1
g133864.t1
g133864.t2
g133865.t1
g133866.t1
g133867.t1
g133868.t1
g133869.t1
g133870.t1	K13509
g133870.t2	K13509
g133871.t1
g133872.t1
g133873.t1
g133874.t1
g133875.t1
g133876.t1
g133877.t1
g133878.t1
g133879.t1
g133880.t1	K08745
g133880.t2	K08745
g133881.t1
g133882.t1
g133883.t1
g133884.t1
g133885.t1
g133886.t1
g133887.t1
g133887.t2
g133888.t1
g133889.t1
g133889.t2
g133890.t1
g133891.t1	K19041
g133891.t2	K19041
g133892.t1
g133893.t1
g133894.t1
g133895.t1
g133896.t1	K19041
g133897.t1
g133898.t1
g133899.t1	K19906
g133900.t1
g133901.t1
g133902.t1
g133903.t1
g133904.t1
g133905.t1
g133906.t1
g133907.t1
g133908.t1
g133909.t1
g133910.t1
g133911.t1
g133912.t1
g133913.t1
g133914.t1
g133915.t1
g133915.t2
g133916.t1
g133917.t1
g133918.t1
g133919.t1
g133920.t1
g133920.t2
g133921.t1
g133922.t1
g133923.t1
g133924.t1
g133925.t1
g133926.t1
g133927.t1
g133928.t1
g133929.t1
g133930.t1
g133931.t1
g133932.t1
g133933.t1	K17353
g133933.t2	K17353
g133934.t1
g133935.t1
g133936.t1
g133937.t1
g133937.t2
g133938.t1
g133939.t1
g133940.t1
g133940.t2
g133941.t1
g133942.t1
g133943.t1
g133944.t1
g133945.t1
g133946.t1
g133947.t1
g133947.t2
g133948.t1	K11224
g133949.t1
g133950.t1
g133951.t1
g133952.t1	K12734
g133953.t1
g133954.t1
g133955.t1
g133956.t1
g133956.t2
g133957.t1
g133958.t1	K03349
g133959.t1
g133960.t1
g133961.t1
g133961.t2
g133962.t1
g133963.t1
g133964.t1
g133965.t1
g133966.t1
g133967.t1
g133968.t1	K08027
g133968.t2	K08027
g133969.t1
g133970.t1
g133971.t1
g133971.t2
g133972.t1
g133973.t1
g133974.t1
g133974.t2
g133975.t1
g133976.t1
g133976.t2
g133977.t1
g133978.t1
g133979.t1
g133979.t2
g133980.t1
g133980.t2
g133981.t1
g133982.t1
g133982.t2
g133983.t1
g133984.t1	K18932
g133985.t1	K18932
g133986.t1
g133987.t1	K00249
g133988.t1
g133989.t1
g133990.t1
g133991.t1
g133992.t1
g133993.t1
g133994.t1	K08498
g133995.t1
g133996.t1
g133997.t1
g133998.t1
g133999.t1
g134000.t1
g134001.t1
g134001.t2
g134002.t1
g134003.t1
g134004.t1
g134005.t1
g134006.t1
g134007.t1	K00939
g134007.t2	K00939
g134008.t1
g134009.t1
g134010.t1
g134011.t1	K22037
g134011.t2
g134012.t1
g134013.t1	K22037
g134013.t2	K22037
g134014.t1	K22037
g134015.t1
g134016.t1
g134017.t1
g134018.t1
g134019.t1
g134020.t1
g134021.t1	K00344
g134021.t2	K00344
g134022.t1
g134022.t2
g134023.t1
g134024.t1
g134025.t1
g134026.t1
g134026.t2
g134027.t1
g134028.t1	K07374
g134028.t2	K07374
g134029.t1
g134030.t1
g134031.t1
g134032.t1
g134032.t2
g134033.t1
g134033.t2
g134034.t1
g134034.t2
g134035.t1
g134035.t2
g134036.t1
g134037.t1	K20284
g134037.t2	K20284
g134038.t1
g134039.t1
g134040.t1
g134041.t1
g134042.t1
g134043.t1
g134044.t1
g134045.t1
g134046.t1
g134047.t1
g134048.t1
g134048.t2
g134049.t1
g134049.t2
g134050.t1
g134051.t1
g134051.t2
g134052.t1
g134052.t2
g134053.t1
g134053.t2
g134054.t1
g134054.t2
g134055.t1
g134056.t1
g134056.t2
g134057.t1
g134058.t1
g134059.t1
g134060.t1
g134061.t1
g134062.t1
g134062.t2
g134063.t1
g134063.t2	K14209
g134064.t1
g134065.t1
g134066.t1
g134067.t1
g134068.t1
g134069.t1
g134070.t1
g134071.t1
g134071.t2
g134072.t1
g134073.t1
g134074.t1
g134075.t1
g134076.t1
g134077.t1
g134078.t1
g134079.t1
g134080.t1
g134081.t1
g134082.t1
g134082.t2
g134083.t1
g134083.t2
g134084.t1
g134085.t1
g134086.t1
g134087.t1
g134088.t1
g134089.t1
g134090.t1
g134091.t1
g134092.t1
g134092.t2
g134093.t1
g134094.t1
g134095.t1
g134096.t1
g134097.t1
g134098.t1
g134099.t1
g134100.t1
g134101.t1
g134102.t1
g134103.t1
g134104.t1
g134105.t1
g134106.t1
g134106.t2
g134107.t1
g134108.t1
g134109.t1
g134109.t2
g134110.t1
g134111.t1
g134112.t1
g134113.t1
g134114.t1
g134115.t1
g134116.t1
g134117.t1
g134118.t1
g134119.t1
g134120.t1
g134121.t1
g134122.t1
g134123.t1
g134124.t1
g134125.t1
g134126.t1
g134126.t2
g134127.t1
g134128.t1
g134129.t1
g134130.t1
g134131.t1
g134132.t1
g134133.t1
g134134.t1
g134135.t1
g134136.t1
g134137.t1
g134138.t1
g134139.t1
g134140.t1
g134141.t1
g134141.t2	K20051
g134142.t1
g134143.t1
g134144.t1
g134144.t2
g134145.t1
g134146.t1
g134147.t1
g134148.t1
g134149.t1
g134150.t1
g134151.t1
g134151.t2
g134152.t1
g134153.t1
g134154.t1
g134155.t1
g134155.t2
g134156.t1
g134156.t2
g134157.t1
g134158.t1
g134159.t1
g134159.t2
g134159.t3
g134160.t1
g134161.t1
g134162.t1
g134163.t1
g134164.t1
g134165.t1
g134166.t1
g134167.t1
g134168.t1
g134169.t1
g134169.t2
g134170.t1
g134171.t1
g134172.t1
g134172.t2
g134173.t1
g134173.t2
g134174.t1
g134175.t1
g134176.t1
g134176.t2
g134177.t1	K03691
g134178.t1
g134179.t1
g134180.t1
g134181.t1
g134182.t1
g134183.t1
g134183.t2	K05312
g134184.t1
g134185.t1
g134186.t1
g134186.t2
g134187.t1
g134188.t1
g134189.t1
g134190.t1
g134191.t1
g134192.t1
g134192.t2
g134193.t1
g134194.t1
g134194.t2
g134195.t1
g134196.t1
g134196.t2
g134197.t1
g134198.t1
g134199.t1
g134200.t1
g134201.t1
g134202.t1
g134203.t1
g134204.t1
g134205.t1
g134205.t2
g134205.t3
g134206.t1
g134206.t2
g134207.t1
g134207.t2
g134208.t1
g134209.t1
g134210.t1
g134211.t1
g134212.t1
g134213.t1
g134214.t1
g134215.t1
g134216.t1
g134216.t2
g134217.t1
g134218.t1
g134219.t1
g134220.t1
g134221.t1
g134222.t1
g134223.t1
g134224.t1
g134225.t1
g134226.t1
g134227.t1
g134228.t1
g134229.t1
g134230.t1
g134230.t2
g134231.t1
g134232.t1
g134233.t1
g134234.t1
g134235.t1
g134236.t1
g134237.t1
g134238.t1
g134239.t1
g134240.t1	K06841
g134240.t2	K06841
g134241.t1
g134242.t1
g134243.t1
g134244.t1
g134245.t1
g134246.t1
g134246.t2
g134247.t1
g134247.t2
g134248.t1
g134249.t1
g134249.t2
g134250.t1
g134251.t1
g134252.t1
g134252.t2
g134253.t1
g134254.t1
g134255.t1
g134256.t1
g134257.t1
g134258.t1
g134259.t1
g134260.t1
g134261.t1
g134262.t1
g134263.t1
g134264.t1
g134265.t1
g134266.t1
g134266.t2
g134267.t1
g134268.t1
g134269.t1
g134270.t1	K11420
g134270.t2	K11420
g134271.t1
g134272.t1
g134273.t1
g134274.t1
g134274.t2
g134275.t1
g134276.t1
g134277.t1
g134278.t1
g134279.t1
g134280.t1
g134280.t2
g134281.t1
g134282.t1
g134283.t1
g134284.t1
g134285.t1
g134286.t1
g134287.t1
g134287.t2
g134288.t1
g134289.t1
g134290.t1
g134291.t1
g134292.t1
g134293.t1
g134294.t1
g134295.t1
g134296.t1
g134297.t1
g134298.t1
g134299.t1
g134300.t1
g134301.t1
g134302.t1
g134303.t1
g134304.t1
g134305.t1
g134306.t1
g134307.t1
g134308.t1
g134308.t2
g134309.t1
g134310.t1
g134311.t1
g134312.t1
g134313.t1
g134314.t1
g134314.t2
g134315.t1	K04849
g134316.t1
g134317.t1
g134318.t1
g134319.t1
g134320.t1	K04849
g134320.t2	K04849
g134321.t1
g134322.t1
g134323.t1
g134324.t1
g134324.t2
g134325.t1
g134326.t1
g134327.t1
g134328.t1
g134329.t1
g134329.t2
g134330.t1
g134331.t1
g134332.t1
g134333.t1
g134334.t1
g134335.t1
g134336.t1
g134337.t1
g134338.t1
g134339.t1
g134340.t1
g134341.t1
g134342.t1
g134343.t1
g134344.t1
g134345.t1
g134346.t1
g134347.t1
g134348.t1
g134349.t1
g134350.t1
g134351.t1
g134352.t1
g134353.t1
g134354.t1
g134355.t1
g134356.t1
g134357.t1
g134358.t1
g134359.t1
g134359.t2
g134360.t1
g134361.t1	K16479
g134362.t1
g134363.t1
g134364.t1
g134365.t1
g134366.t1
g134366.t2
g134367.t1
g134368.t1	K16479
g134369.t1
g134370.t1
g134371.t1
g134372.t1
g134373.t1
g134374.t1
g134375.t1
g134376.t1
g134377.t1
g134378.t1
g134379.t1
g134379.t2
g134380.t1
g134381.t1
g134382.t1
g134383.t1
g134384.t1
g134384.t2
g134385.t1
g134385.t2
g134386.t1
g134387.t1
g134388.t1
g134389.t1
g134390.t1
g134391.t1
g134392.t1
g134393.t1
g134394.t1
g134394.t2
g134395.t1
g134396.t1
g134397.t1
g134398.t1
g134399.t1
g134400.t1
g134401.t1
g134402.t1
g134403.t1
g134404.t1
g134405.t1
g134406.t1
g134407.t1
g134408.t1
g134409.t1
g134410.t1
g134411.t1
g134412.t1
g134413.t1
g134414.t1	K14210
g134414.t2	K14210
g134415.t1	K23001
g134416.t1
g134417.t1
g134418.t1
g134419.t1	K17289
g134419.t2	K17289
g134420.t1
g134421.t1
g134422.t1
g134423.t1
g134423.t2
g134424.t1
g134424.t2
g134425.t1
g134426.t1
g134427.t1
g134428.t1	K08190
g134429.t1
g134430.t1	K08190
g134430.t2	K08190
g134431.t1
g134432.t1
g134433.t1
g134434.t1
g134435.t1
g134436.t1
g134437.t1
g134437.t2
g134438.t1	K05956
g134439.t1
g134440.t1
g134441.t1
g134442.t1
g134443.t1
g134444.t1
g134445.t1
g134446.t1
g134447.t1
g134448.t1
g134449.t1
g134450.t1
g134450.t2
g134451.t1
g134452.t1
g134453.t1
g134454.t1
g134454.t2
g134455.t1
g134456.t1
g134457.t1
g134458.t1	K14389
g134458.t2	K14389
g134459.t1
g134459.t2
g134460.t1
g134460.t2
g134461.t1
g134461.t2
g134462.t1
g134463.t1
g134463.t2
g134464.t1
g134465.t1
g134466.t1
g134467.t1
g134468.t1
g134469.t1
g134470.t1
g134471.t1
g134472.t1
g134472.t2
g134473.t1	K12026
g134474.t1
g134475.t1
g134475.t2
g134476.t1
g134477.t1
g134478.t1
g134479.t1	K01022
g134480.t1
g134480.t2
g134481.t1
g134482.t1
g134482.t2
g134483.t1
g134484.t1
g134485.t1
g134486.t1
g134487.t1
g134488.t1
g134489.t1
g134490.t1
g134491.t1
g134492.t1
g134493.t1
g134494.t1
g134495.t1
g134495.t2
g134496.t1
g134496.t2
g134497.t1
g134498.t1
g134499.t1
g134499.t2
g134500.t1
g134501.t1
g134502.t1
g134502.t2
g134503.t1
g134504.t1
g134504.t2
g134505.t1
g134506.t1
g134507.t1
g134508.t1
g134509.t1	K10461
g134510.t1
g134511.t1
g134512.t1
g134513.t1	K08705
g134514.t1
g134514.t2
g134515.t1	K00503
g134516.t1
g134516.t2
g134517.t1
g134518.t1
g134519.t1
g134520.t1	K13912
g134521.t1
g134522.t1
g134523.t1
g134524.t1
g134524.t2
g134525.t1
g134526.t1
g134527.t1
g134528.t1
g134528.t2
g134529.t1
g134530.t1
g134531.t1
g134531.t2
g134532.t1
g134533.t1
g134534.t1
g134535.t1
g134536.t1	K17808
g134537.t1	K18586
g134538.t1
g134538.t2
g134539.t1	K12813
g134540.t1
g134540.t2
g134541.t1	K12310
g134542.t1
g134543.t1
g134544.t1
g134544.t2
g134545.t1
g134546.t1
g134547.t1
g134548.t1
g134549.t1
g134550.t1
g134551.t1
g134552.t1
g134553.t1
g134553.t2
g134554.t1
g134555.t1	K15046
g134556.t1
g134557.t1
g134558.t1
g134559.t1
g134560.t1	K17553
g134561.t1
g134562.t1
g134563.t1
g134564.t1
g134565.t1
g134566.t1	K10263
g134567.t1
g134568.t1
g134569.t1
g134570.t1
g134571.t1
g134572.t1
g134572.t2
g134573.t1
g134574.t1
g134574.t2
g134575.t1
g134576.t1
g134577.t1
g134578.t1
g134579.t1
g134579.t2
g134580.t1
g134581.t1
g134582.t1
g134583.t1
g134583.t2
g134584.t1
g134585.t1
g134586.t1
g134587.t1
g134588.t1
g134589.t1
g134590.t1
g134591.t1
g134592.t1
g134593.t1
g134593.t2
g134594.t1
g134595.t1
g134595.t2
g134596.t1
g134597.t1
g134598.t1	K20002
g134599.t1
g134599.t2	K00365
g134600.t1
g134601.t1
g134602.t1
g134603.t1
g134604.t1
g134605.t1
g134605.t2
g134606.t1
g134607.t1
g134608.t1
g134609.t1
g134610.t1	K17286
g134611.t1
g134612.t1
g134613.t1
g134614.t1
g134615.t1
g134615.t2
g134616.t1
g134617.t1
g134618.t1
g134619.t1
g134620.t1
g134621.t1
g134622.t1
g134623.t1
g134624.t1
g134625.t1
g134626.t1	K00503
g134626.t2	K00503
g134627.t1
g134628.t1
g134629.t1
g134630.t1
g134631.t1
g134632.t1
g134633.t1	K11290
g134634.t1
g134635.t1
g134636.t1
g134637.t1
g134638.t1
g134639.t1
g134640.t1
g134640.t2
g134641.t1
g134641.t2	K20353
g134642.t1
g134643.t1	K20353
g134643.t2	K20353
g134644.t1	K20353
g134645.t1
g134646.t1	K08517
g134647.t1
g134648.t1
g134649.t1	K10478
g134650.t1
g134651.t1
g134652.t1
g134653.t1
g134654.t1
g134655.t1
g134656.t1
g134657.t1
g134658.t1
g134659.t1
g134660.t1
g134661.t1
g134662.t1
g134663.t1
g134664.t1
g134664.t2
g134665.t1
g134666.t1
g134667.t1
g134668.t1
g134669.t1
g134670.t1
g134670.t2
g134671.t1
g134671.t2
g134672.t1
g134673.t1
g134674.t1
g134675.t1
g134676.t1
g134677.t1
g134678.t1
g134679.t1
g134679.t2
g134680.t1
g134681.t1	K03691
g134681.t2	K03691
g134682.t1
g134682.t2
g134683.t1
g134683.t2
g134684.t1
g134684.t2
g134685.t1
g134686.t1
g134687.t1
g134688.t1
g134688.t2
g134689.t1
g134690.t1
g134691.t1
g134692.t1
g134693.t1
g134694.t1
g134695.t1
g134696.t1
g134697.t1
g134697.t2
g134698.t1
g134699.t1
g134700.t1
g134701.t1
g134702.t1
g134703.t1
g134703.t2
g134704.t1
g134705.t1
g134706.t1
g134706.t2
g134707.t1
g134708.t1
g134709.t1
g134709.t2
g134710.t1
g134710.t2
g134711.t1
g134712.t1
g134713.t1	K14938
g134713.t2	K14938
g134714.t1
g134715.t1
g134716.t1
g134717.t1
g134718.t1
g134719.t1
g134720.t1
g134721.t1
g134722.t1
g134723.t1
g134724.t1
g134725.t1
g134726.t1
g134727.t1
g134727.t2
g134728.t1
g134729.t1
g134730.t1
g134731.t1
g134731.t2
g134732.t1
g134733.t1
g134734.t1
g134735.t1
g134735.t2
g134736.t1
g134737.t1
g134738.t1
g134739.t1
g134740.t1
g134741.t1
g134742.t1
g134742.t2
g134743.t1
g134744.t1
g134745.t1
g134746.t1
g134747.t1
g134748.t1
g134749.t1
g134750.t1
g134750.t2
g134751.t1
g134752.t1
g134753.t1
g134754.t1
g134755.t1
g134756.t1
g134756.t2
g134757.t1
g134758.t1
g134759.t1
g134760.t1
g134761.t1
g134762.t1
g134763.t1
g134764.t1
g134765.t1
g134766.t1
g134767.t1
g134768.t1
g134769.t1
g134770.t1
g134771.t1	K20410
g134772.t1
g134772.t2
g134773.t1
g134773.t2
g134774.t1
g134774.t2
g134775.t1
g134776.t1
g134776.t2
g134777.t1
g134778.t1
g134779.t1
g134780.t1
g134781.t1
g134782.t1
g134783.t1
g134784.t1
g134785.t1
g134785.t2
g134786.t1
g134787.t1
g134788.t1
g134789.t1
g134789.t2
g134790.t1
g134791.t1
g134792.t1
g134792.t2
g134793.t1
g134793.t2
g134794.t1
g134794.t2
g134795.t1
g134796.t1
g134796.t2
g134797.t1
g134798.t1
g134799.t1
g134800.t1
g134801.t1
g134802.t1
g134803.t1
g134804.t1	K03155
g134805.t1	K03155
g134806.t1
g134806.t2
g134807.t1
g134808.t1
g134809.t1
g134810.t1
g134811.t1
g134812.t1
g134813.t1
g134814.t1
g134815.t1	K03155
g134816.t1
g134817.t1
g134818.t1
g134818.t2
g134819.t1
g134820.t1
g134821.t1
g134822.t1
g134823.t1
g134823.t2
g134824.t1
g134825.t1
g134826.t1
g134827.t1
g134828.t1
g134828.t2
g134829.t1
g134830.t1
g134831.t1
g134832.t1
g134833.t1
g134834.t1
g134835.t1
g134836.t1
g134836.t2
g134837.t1
g134838.t1
g134839.t1
g134840.t1
g134841.t1
g134842.t1
g134843.t1
g134844.t1
g134845.t1
g134845.t2
g134846.t1
g134847.t1
g134847.t2
g134848.t1
g134849.t1
g134850.t1
g134851.t1
g134852.t1
g134853.t1
g134854.t1
g134855.t1
g134856.t1
g134857.t1
g134858.t1
g134859.t1
g134860.t1
g134861.t1	K04729
g134861.t2
g134862.t1
g134863.t1
g134863.t2
g134864.t1
g134865.t1
g134866.t1
g134866.t2
g134867.t1
g134868.t1	K04729
g134868.t2	K04729
g134869.t1
g134870.t1
g134871.t1	K00432
g134872.t1
g134873.t1
g134873.t2	K00432
g134874.t1
g134874.t2
g134875.t1
g134876.t1
g134877.t1
g134878.t1
g134879.t1
g134879.t2
g134880.t1
g134881.t1	K12301
g134882.t1
g134883.t1
g134884.t1
g134885.t1
g134886.t1
g134887.t1
g134888.t1	K03593
g134889.t1
g134890.t1
g134891.t1
g134892.t1
g134892.t2
g134893.t1
g134894.t1
g134895.t1
g134896.t1
g134897.t1
g134898.t1
g134899.t1
g134900.t1
g134900.t2
g134901.t1
g134902.t1
g134903.t1
g134904.t1
g134905.t1
g134906.t1
g134907.t1
g134908.t1
g134909.t1
g134910.t1	K10313
g134911.t1
g134912.t1
g134913.t1
g134914.t1	K02326
g134915.t1
g134915.t2
g134916.t1	K03115
g134916.t2	K03115
g134917.t1
g134917.t2
g134918.t1
g134919.t1
g134920.t1
g134920.t2
g134921.t1
g134922.t1
g134923.t1
g134924.t1
g134925.t1
g134925.t2	K11703
g134926.t1
g134927.t1
g134928.t1	K11703
g134928.t2	K11703
g134929.t1
g134930.t1
g134930.t2
g134931.t1
g134931.t2
g134932.t1
g134933.t1
g134934.t1
g134935.t1
g134936.t1
g134937.t1
g134938.t1
g134939.t1
g134939.t2
g134940.t1
g134940.t2
g134941.t1
g134942.t1
g134943.t1
g134944.t1
g134945.t1
g134945.t2
g134946.t1
g134947.t1
g134948.t1
g134949.t1
g134950.t1
g134951.t1
g134952.t1
g134952.t2
g134953.t1
g134954.t1
g134954.t2
g134955.t1
g134956.t1
g134957.t1
g134958.t1
g134958.t2
g134959.t1
g134959.t2
g134960.t1
g134961.t1
g134962.t1
g134963.t1
g134964.t1
g134965.t1
g134965.t2
g134966.t1
g134967.t1
g134968.t1
g134968.t2
g134969.t1
g134970.t1
g134971.t1
g134972.t1
g134972.t2	K01930
g134973.t1
g134973.t2
g134974.t1
g134975.t1
g134976.t1
g134977.t1
g134978.t1
g134979.t1
g134980.t1
g134980.t2
g134981.t1
g134982.t1	K14590
g134983.t1
g134984.t1
g134985.t1
g134985.t2
g134986.t1
g134987.t1	K14590
g134988.t1
g134989.t1
g134989.t2
g134990.t1
g134991.t1	K16342
g134992.t1
g134993.t1
g134993.t2
g134994.t1
g134995.t1
g134996.t1
g134997.t1
g134998.t1
g134999.t1
g135000.t1
g135001.t1
g135002.t1
g135003.t1
g135004.t1
g135005.t1
g135006.t1
g135006.t2
g135007.t1
g135008.t1
g135009.t1
g135010.t1
g135010.t2
g135011.t1
g135011.t2
g135012.t1	K11987
g135012.t2	K11987
g135013.t1
g135014.t1
g135015.t1	K20097
g135016.t1	K16731
g135017.t1
g135018.t1
g135019.t1
g135020.t1	K16731
g135020.t2	K16731
g135021.t1
g135022.t1
g135023.t1
g135024.t1
g135025.t1	K05754
g135026.t1
g135027.t1	K02918
g135028.t1
g135029.t1
g135030.t1
g135031.t1
g135032.t1
g135033.t1	K14389
g135033.t2
g135034.t1
g135035.t1
g135036.t1
g135037.t1	K14391
g135037.t2	K14391
g135038.t1
g135038.t2
g135039.t1
g135040.t1
g135041.t1	K10457
g135042.t1
g135043.t1
g135044.t1
g135045.t1
g135046.t1	K23296
g135047.t1
g135048.t1	K23296
g135049.t1
g135049.t2
g135050.t1
g135051.t1
g135052.t1
g135053.t1
g135054.t1	K14464
g135055.t1
g135056.t1
g135057.t1
g135058.t1
g135059.t1
g135060.t1
g135061.t1
g135062.t1
g135063.t1
g135064.t1
g135065.t1
g135066.t1
g135066.t2
g135067.t1
g135068.t1
g135069.t1
g135070.t1
g135071.t1
g135072.t1
g135073.t1
g135074.t1
g135075.t1
g135076.t1
g135077.t1
g135078.t1
g135079.t1	K09329
g135079.t2	K09329
g135080.t1
g135081.t1
g135082.t1
g135083.t1
g135084.t1
g135084.t2	K14386
g135085.t1
g135086.t1
g135087.t1
g135088.t1
g135089.t1
g135089.t2
g135090.t1
g135091.t1
g135092.t1
g135093.t1
g135094.t1	K01112
g135095.t1
g135096.t1
g135097.t1
g135098.t1
g135099.t1
g135099.t2
g135100.t1
g135101.t1
g135101.t2
g135102.t1
g135103.t1	K01112
g135104.t1
g135105.t1	K02989
g135106.t1
g135107.t1
g135108.t1
g135109.t1
g135110.t1
g135111.t1
g135112.t1
g135113.t1
g135114.t1
g135115.t1
g135116.t1
g135117.t1
g135118.t1
g135119.t1
g135120.t1
g135120.t2
g135121.t1
g135122.t1
g135123.t1
g135124.t1
g135125.t1
g135126.t1
g135127.t1
g135128.t1
g135129.t1
g135130.t1
g135131.t1
g135132.t1
g135133.t1
g135134.t1
g135135.t1
g135136.t1
g135137.t1
g135138.t1
g135139.t1
g135140.t1
g135141.t1
g135142.t1
g135143.t1
g135144.t1
g135145.t1
g135146.t1
g135147.t1
g135148.t1
g135149.t1
g135150.t1
g135150.t2
g135151.t1
g135151.t2
g135152.t1
g135153.t1
g135154.t1
g135155.t1
g135156.t1
g135157.t1
g135158.t1
g135159.t1
g135160.t1
g135161.t1
g135162.t1
g135163.t1	K12026
g135164.t1
g135164.t2
g135165.t1
g135166.t1
g135167.t1
g135168.t1
g135168.t2
g135169.t1
g135170.t1
g135171.t1
g135172.t1
g135173.t1
g135174.t1
g135175.t1	K20358
g135175.t2	K20358
g135176.t1
g135177.t1
g135178.t1
g135178.t2
g135179.t1
g135179.t2
g135180.t1	K20358
g135181.t1
g135181.t2
g135182.t1
g135183.t1
g135184.t1
g135185.t1
g135186.t1
g135187.t1	K03352
g135187.t2	K03352
g135187.t3
g135188.t1
g135188.t2
g135188.t3	K10086
g135189.t1	K10086
g135189.t2	K10086
g135190.t1
g135191.t1
g135191.t2
g135192.t1
g135193.t1
g135194.t1
g135195.t1
g135196.t1
g135197.t1	K14819
g135198.t1
g135199.t1
g135200.t1
g135201.t1
g135201.t2
g135202.t1
g135203.t1
g135204.t1
g135205.t1
g135206.t1
g135207.t1
g135208.t1
g135208.t2
g135208.t3
g135209.t1
g135210.t1
g135211.t1
g135212.t1
g135213.t1
g135214.t1
g135215.t1
g135215.t2
g135216.t1
g135216.t2
g135217.t1
g135218.t1
g135219.t1
g135220.t1
g135221.t1
g135222.t1
g135222.t2
g135223.t1
g135223.t2
g135224.t1
g135225.t1
g135226.t1
g135226.t2
g135227.t1
g135228.t1
g135229.t1
g135230.t1
g135231.t1
g135231.t2
g135232.t1
g135233.t1
g135234.t1
g135235.t1
g135236.t1
g135237.t1
g135238.t1
g135239.t1
g135240.t1
g135241.t1
g135242.t1
g135243.t1
g135244.t1
g135245.t1
g135245.t2
g135246.t1
g135246.t2
g135247.t1
g135248.t1
g135249.t1
g135250.t1
g135251.t1
g135252.t1
g135253.t1
g135253.t2
g135254.t1
g135254.t2
g135255.t1
g135256.t1
g135257.t1
g135257.t2
g135258.t1
g135259.t1
g135260.t1
g135260.t2
g135261.t1
g135261.t2
g135262.t1	K20798
g135263.t1	K13712
g135263.t2	K13712
g135264.t1
g135265.t1
g135266.t1
g135267.t1
g135268.t1
g135269.t1
g135270.t1	K13712
g135271.t1
g135272.t1
g135273.t1
g135274.t1
g135275.t1
g135275.t2
g135276.t1
g135277.t1
g135277.t2
g135278.t1
g135279.t1
g135280.t1
g135280.t2
g135281.t1	K16549
g135281.t2	K16549
g135282.t1
g135283.t1
g135284.t1
g135284.t2
g135285.t1
g135286.t1
g135287.t1
g135288.t1
g135289.t1
g135290.t1
g135290.t2
g135291.t1
g135292.t1
g135293.t1
g135294.t1
g135294.t2
g135295.t1
g135296.t1
g135297.t1
g135297.t2
g135297.t3
g135298.t1
g135299.t1
g135300.t1
g135301.t1
g135302.t1
g135303.t1
g135304.t1
g135304.t2
g135305.t1
g135306.t1
g135307.t1
g135308.t1
g135309.t1	K17286
g135310.t1
g135311.t1
g135312.t1
g135313.t1
g135313.t2
g135314.t1
g135315.t1
g135316.t1
g135317.t1
g135318.t1
g135319.t1	K17286
g135320.t1
g135321.t1
g135322.t1
g135323.t1
g135324.t1
g135325.t1
g135326.t1
g135327.t1
g135327.t2
g135328.t1
g135328.t2
g135329.t1
g135330.t1
g135330.t2
g135331.t1
g135332.t1
g135333.t1
g135333.t2
g135334.t1
g135335.t1
g135335.t2
g135336.t1
g135337.t1
g135338.t1
g135339.t1
g135340.t1
g135341.t1
g135342.t1
g135342.t2
g135343.t1	K09049
g135343.t2	K09049
g135344.t1
g135344.t2
g135344.t3
g135345.t1
g135346.t1
g135347.t1	K19721
g135347.t2
g135348.t1
g135348.t2
g135349.t1
g135350.t1
g135351.t1
g135352.t1
g135352.t2
g135353.t1
g135354.t1
g135355.t1
g135356.t1
g135356.t2
g135357.t1
g135358.t1
g135358.t2	K19721
g135359.t1
g135360.t1
g135360.t2
g135361.t1
g135362.t1
g135363.t1
g135364.t1
g135365.t1
g135366.t1
g135367.t1
g135367.t2
g135368.t1
g135368.t2
g135369.t1
g135369.t2
g135370.t1
g135371.t1
g135372.t1
g135373.t1	K12398
g135374.t1
g135375.t1
g135376.t1
g135377.t1
g135378.t1
g135379.t1
g135380.t1
g135381.t1
g135381.t2
g135382.t1	K21879
g135383.t1
g135384.t1	K21879
g135385.t1
g135386.t1
g135387.t1
g135388.t1	K12599
g135388.t2	K12599
g135389.t1
g135389.t2
g135390.t1
g135391.t1
g135391.t2
g135392.t1
g135393.t1	K07252
g135393.t2
g135394.t1
g135395.t1
g135396.t1
g135397.t1	K00773
g135398.t1
g135399.t1	K04975
g135400.t1
g135401.t1
g135402.t1
g135403.t1
g135404.t1
g135405.t1
g135406.t1
g135407.t1
g135408.t1
g135409.t1
g135410.t1
g135410.t2
g135411.t1
g135411.t2
g135412.t1
g135413.t1
g135414.t1
g135415.t1
g135416.t1
g135417.t1
g135418.t1
g135419.t1
g135419.t2
g135420.t1
g135421.t1
g135422.t1
g135423.t1
g135424.t1
g135425.t1
g135426.t1
g135427.t1
g135427.t2
g135428.t1	K10955
g135428.t2	K10955
g135429.t1
g135430.t1
g135430.t2
g135431.t1
g135432.t1
g135433.t1
g135434.t1
g135434.t2
g135435.t1
g135436.t1
g135437.t1
g135438.t1
g135439.t1
g135440.t1
g135441.t1
g135442.t1
g135443.t1
g135443.t2
g135444.t1
g135445.t1
g135446.t1
g135447.t1
g135448.t1
g135449.t1
g135450.t1
g135451.t1
g135452.t1
g135453.t1
g135454.t1
g135454.t2
g135455.t1
g135456.t1
g135457.t1
g135458.t1
g135459.t1
g135460.t1
g135461.t1
g135462.t1
g135463.t1
g135463.t2
g135464.t1
g135465.t1
g135466.t1
g135467.t1
g135467.t2
g135468.t1
g135469.t1
g135469.t2
g135470.t1
g135471.t1
g135472.t1
g135473.t1
g135474.t1
g135475.t1
g135476.t1
g135477.t1
g135478.t1
g135479.t1
g135480.t1
g135481.t1
g135482.t1
g135483.t1
g135483.t2
g135484.t1
g135485.t1
g135486.t1	K17495
g135486.t2	K17495
g135487.t1
g135488.t1
g135488.t2
g135489.t1
g135489.t2
g135490.t1
g135491.t1
g135492.t1
g135493.t1
g135493.t2
g135494.t1
g135495.t1
g135496.t1
g135497.t1
g135498.t1
g135499.t1
g135500.t1
g135501.t1
g135502.t1
g135503.t1
g135503.t2
g135504.t1
g135505.t1
g135506.t1
g135507.t1
g135508.t1
g135509.t1
g135510.t1
g135511.t1
g135512.t1
g135513.t1
g135514.t1
g135515.t1
g135516.t1
g135517.t1	K04285
g135518.t1
g135519.t1
g135520.t1
g135521.t1
g135522.t1
g135523.t1
g135524.t1
g135525.t1
g135526.t1	K04798
g135526.t2	K04798
g135527.t1
g135528.t1
g135529.t1
g135530.t1
g135531.t1
g135531.t2
g135532.t1
g135533.t1
g135533.t2
g135534.t1
g135535.t1
g135536.t1
g135537.t1
g135538.t1
g135539.t1
g135539.t2
g135540.t1
g135540.t2
g135541.t1
g135541.t2
g135542.t1	K17341
g135542.t2	K17341
g135543.t1
g135544.t1
g135545.t1
g135546.t1
g135547.t1
g135547.t2
g135548.t1
g135549.t1
g135549.t2
g135550.t1
g135551.t1
g135552.t1
g135553.t1
g135554.t1
g135554.t2
g135555.t1
g135556.t1
g135557.t1
g135558.t1
g135559.t1
g135560.t1
g135561.t1
g135562.t1
g135563.t1
g135564.t1
g135565.t1
g135566.t1
g135567.t1
g135568.t1
g135569.t1
g135570.t1
g135570.t2
g135571.t1
g135572.t1
g135573.t1
g135574.t1
g135575.t1
g135576.t1
g135577.t1
g135577.t2
g135578.t1
g135579.t1
g135580.t1
g135581.t1
g135582.t1
g135583.t1
g135584.t1
g135585.t1
g135586.t1
g135586.t2
g135587.t1
g135588.t1
g135589.t1
g135590.t1
g135591.t1
g135592.t1
g135593.t1	K09564
g135594.t1
g135595.t1
g135596.t1
g135597.t1
g135598.t1
g135599.t1
g135600.t1
g135601.t1
g135602.t1
g135602.t2
g135603.t1
g135604.t1
g135605.t1
g135606.t1
g135607.t1	K15690
g135607.t2	K15690
g135608.t1
g135609.t1
g135610.t1
g135611.t1
g135611.t2	K15690
g135612.t1
g135613.t1
g135614.t1
g135615.t1	K10641
g135616.t1
g135616.t2
g135617.t1
g135618.t1
g135618.t2
g135619.t1
g135620.t1
g135621.t1
g135622.t1
g135623.t1
g135624.t1
g135624.t2
g135625.t1
g135626.t1
g135627.t1
g135628.t1
g135629.t1
g135630.t1
g135630.t2
g135631.t1
g135632.t1
g135633.t1
g135634.t1
g135635.t1
g135635.t2
g135636.t1
g135636.t2
g135637.t1
g135637.t2
g135638.t1
g135639.t1
g135639.t2
g135640.t1
g135640.t2
g135641.t1
g135642.t1
g135643.t1
g135643.t2
g135644.t1	K22144
g135645.t1
g135646.t1
g135647.t1
g135648.t1
g135649.t1
g135650.t1
g135651.t1
g135651.t2
g135652.t1
g135653.t1
g135654.t1	K04224
g135655.t1
g135656.t1
g135657.t1	K09490
g135657.t2	K09490
g135658.t1	K09490
g135658.t2	K09490
g135659.t1
g135660.t1
g135661.t1
g135662.t1	K09490
g135663.t1
g135664.t1
g135665.t1
g135666.t1
g135667.t1
g135667.t2
g135668.t1
g135668.t2
g135669.t1	K23741
g135670.t1
g135671.t1
g135672.t1
g135673.t1
g135674.t1
g135675.t1
g135676.t1
g135676.t2
g135677.t1
g135678.t1
g135679.t1
g135680.t1
g135680.t2
g135681.t1
g135681.t2
g135682.t1
g135683.t1
g135683.t2
g135684.t1
g135685.t1
g135686.t1	K01593
g135687.t1
g135687.t2
g135688.t1
g135689.t1
g135689.t2
g135690.t1
g135690.t2
g135691.t1
g135692.t1
g135693.t1	K11722
g135694.t1
g135695.t1	K08871
g135695.t2	K08871
g135696.t1
g135697.t1
g135698.t1	K14963
g135698.t2	K14963
g135699.t1
g135700.t1	K14963
g135700.t2
g135701.t1
g135702.t1
g135703.t1	K20369
g135703.t2	K20369
g135704.t1
g135704.t2	K11317
g135705.t1
g135706.t1
g135707.t1
g135708.t1
g135709.t1	K03248
g135709.t2	K03248
g135710.t1
g135711.t1
g135712.t1
g135713.t1
g135714.t1
g135715.t1
g135716.t1
g135717.t1
g135718.t1
g135719.t1
g135720.t1
g135721.t1
g135722.t1
g135723.t1
g135724.t1
g135725.t1
g135726.t1
g135727.t1
g135728.t1
g135729.t1
g135730.t1
g135730.t2
g135731.t1
g135732.t1
g135733.t1
g135734.t1
g135735.t1
g135736.t1	K15377
g135737.t1
g135738.t1
g135739.t1
g135740.t1
g135741.t1
g135741.t2
g135742.t1
g135743.t1
g135744.t1
g135745.t1
g135746.t1
g135747.t1
g135747.t2
g135748.t1
g135749.t1
g135750.t1
g135751.t1
g135752.t1
g135753.t1
g135754.t1
g135755.t1
g135756.t1
g135757.t1
g135758.t1
g135759.t1
g135760.t1
g135761.t1
g135762.t1
g135763.t1
g135764.t1
g135765.t1
g135766.t1
g135767.t1
g135768.t1
g135769.t1
g135770.t1
g135771.t1
g135772.t1
g135773.t1
g135774.t1	K03357
g135775.t1
g135776.t1
g135777.t1
g135777.t2
g135778.t1
g135779.t1
g135780.t1
g135781.t1
g135782.t1
g135783.t1
g135784.t1
g135785.t1
g135786.t1
g135787.t1
g135788.t1
g135789.t1
g135790.t1
g135790.t2
g135791.t1
g135792.t1
g135792.t2
g135793.t1
g135794.t1
g135795.t1
g135796.t1
g135797.t1
g135798.t1
g135799.t1
g135799.t2
g135800.t1
g135801.t1
g135802.t1
g135803.t1
g135803.t2
g135804.t1
g135805.t1
g135806.t1
g135807.t1
g135808.t1
g135809.t1
g135810.t1
g135811.t1
g135812.t1
g135813.t1
g135814.t1
g135815.t1
g135816.t1
g135817.t1
g135817.t2
g135818.t1
g135819.t1
g135819.t2
g135820.t1
g135821.t1
g135821.t2
g135822.t1
g135823.t1
g135824.t1
g135825.t1
g135826.t1
g135827.t1
g135828.t1
g135829.t1
g135830.t1
g135831.t1
g135832.t1
g135833.t1
g135834.t1
g135835.t1
g135836.t1
g135836.t2
g135837.t1
g135838.t1
g135839.t1
g135840.t1
g135841.t1
g135842.t1
g135843.t1
g135843.t2
g135844.t1
g135845.t1
g135846.t1
g135846.t2
g135847.t1
g135848.t1
g135849.t1
g135850.t1
g135851.t1
g135852.t1
g135853.t1
g135854.t1
g135855.t1
g135856.t1
g135857.t1
g135858.t1
g135859.t1
g135859.t2	K13132
g135860.t1
g135860.t2
g135861.t1	K13132
g135861.t2	K13132
g135862.t1
g135863.t1	K13132
g135863.t2	K13132
g135864.t1
g135865.t1
g135866.t1
g135867.t1	K19919
g135867.t2	K19919
g135868.t1
g135869.t1
g135870.t1
g135871.t1
g135872.t1
g135873.t1
g135874.t1
g135875.t1
g135876.t1
g135876.t2
g135877.t1
g135878.t1
g135879.t1
g135880.t1
g135880.t2
g135881.t1
g135881.t2
g135882.t1
g135883.t1
g135883.t2
g135884.t1	K17495
g135884.t2	K17495
g135885.t1
g135886.t1
g135887.t1
g135888.t1
g135889.t1
g135890.t1
g135891.t1
g135892.t1
g135893.t1	K12654
g135894.t1
g135895.t1
g135896.t1
g135897.t1
g135898.t1
g135899.t1
g135900.t1
g135901.t1
g135901.t2
g135901.t3
g135902.t1
g135903.t1
g135904.t1
g135905.t1
g135905.t2
g135906.t1
g135906.t2
g135907.t1	K00876
g135908.t1
g135909.t1
g135910.t1
g135910.t2	K00876
g135911.t1
g135911.t2
g135912.t1
g135913.t1
g135914.t1
g135915.t1
g135916.t1
g135916.t2
g135917.t1
g135917.t2
g135918.t1
g135919.t1
g135920.t1	K01074
g135920.t2	K01074
g135920.t3	K01074
g135921.t1
g135922.t1
g135923.t1
g135924.t1
g135924.t2
g135925.t1
g135926.t1	K09223
g135927.t1
g135927.t2
g135928.t1
g135929.t1
g135930.t1
g135931.t1
g135932.t1
g135933.t1
g135934.t1
g135935.t1
g135935.t2
g135936.t1
g135937.t1	K23844
g135938.t1
g135939.t1
g135940.t1
g135940.t2
g135941.t1	K09578
g135942.t1
g135943.t1
g135944.t1
g135945.t1
g135946.t1
g135947.t1
g135948.t1
g135949.t1
g135950.t1
g135951.t1
g135952.t1
g135953.t1
g135954.t1
g135955.t1
g135956.t1
g135957.t1
g135958.t1
g135959.t1
g135960.t1
g135961.t1
g135962.t1	K20242
g135963.t1
g135963.t2
g135964.t1
g135965.t1
g135966.t1
g135967.t1
g135968.t1
g135968.t2
g135969.t1
g135970.t1
g135971.t1
g135971.t2
g135972.t1
g135973.t1
g135974.t1
g135975.t1
g135976.t1
g135977.t1
g135978.t1
g135979.t1
g135980.t1
g135981.t1
g135982.t1
g135982.t2
g135983.t1
g135984.t1
g135985.t1
g135985.t2
g135986.t1
g135987.t1
g135988.t1
g135988.t2
g135989.t1
g135990.t1
g135991.t1
g135992.t1
g135993.t1
g135994.t1
g135995.t1
g135995.t2
g135996.t1
g135997.t1
g135997.t2
g135998.t1
g135998.t2
g135999.t1
g136000.t1
g136001.t1
g136001.t2
g136002.t1
g136003.t1
g136003.t2
g136004.t1	K01639
g136005.t1
g136006.t1
g136007.t1
g136008.t1
g136009.t1
g136010.t1	K23664
g136011.t1
g136011.t2
g136012.t1
g136012.t2
g136013.t1
g136014.t1	K23664
g136014.t2	K23664
g136015.t1
g136016.t1
g136016.t2
g136017.t1
g136018.t1
g136019.t1
g136020.t1
g136021.t1
g136021.t2
g136022.t1
g136022.t2
g136023.t1
g136024.t1
g136025.t1
g136026.t1	K23664
g136026.t2	K23664
g136027.t1
g136028.t1
g136029.t1
g136030.t1
g136031.t1
g136031.t2
g136032.t1
g136033.t1
g136034.t1
g136035.t1	K02513
g136035.t2	K02513
g136036.t1
g136037.t1
g136038.t1
g136038.t2
g136039.t1
g136040.t1
g136041.t1
g136042.t1
g136043.t1
g136044.t1
g136045.t1
g136046.t1
g136047.t1
g136048.t1
g136049.t1
g136050.t1
g136051.t1
g136052.t1
g136053.t1
g136054.t1
g136055.t1
g136056.t1
g136057.t1
g136058.t1
g136059.t1
g136060.t1
g136061.t1	K00816
g136061.t2	K00816
g136062.t1
g136063.t1
g136063.t2
g136064.t1
g136065.t1
g136066.t1
g136067.t1
g136068.t1
g136069.t1
g136070.t1
g136071.t1
g136072.t1
g136073.t1	K12850
g136074.t1	K12850
g136075.t1
g136076.t1
g136077.t1	K20166
g136078.t1
g136079.t1
g136079.t2
g136080.t1
g136081.t1
g136082.t1
g136083.t1	K20166
g136084.t1
g136085.t1
g136086.t1
g136087.t1
g136088.t1
g136089.t1
g136090.t1
g136091.t1
g136092.t1
g136092.t2
g136093.t1
g136094.t1
g136095.t1
g136096.t1	K11848
g136096.t2	K11848
g136097.t1
g136098.t1
g136099.t1
g136099.t2
g136100.t1
g136100.t2
g136101.t1
g136102.t1
g136103.t1
g136104.t1
g136105.t1
g136106.t1
g136107.t1
g136107.t2
g136108.t1
g136109.t1
g136110.t1
g136111.t1	K14210
g136111.t2	K14210
g136112.t1
g136113.t1
g136113.t2
g136114.t1
g136115.t1
g136115.t2
g136116.t1
g136117.t1
g136118.t1
g136119.t1
g136120.t1
g136121.t1
g136122.t1
g136123.t1
g136124.t1
g136125.t1
g136125.t2
g136126.t1
g136127.t1
g136128.t1
g136129.t1
g136130.t1
g136130.t2
g136131.t1
g136132.t1
g136132.t2
g136133.t1
g136134.t1
g136135.t1
g136136.t1
g136137.t1
g136138.t1
g136139.t1
g136140.t1
g136140.t2
g136141.t1
g136142.t1
g136143.t1
g136143.t2
g136144.t1
g136145.t1
g136146.t1
g136146.t2
g136147.t1
g136148.t1
g136149.t1
g136149.t2
g136150.t1
g136150.t2
g136151.t1
g136152.t1
g136153.t1
g136154.t1
g136155.t1
g136156.t1
g136157.t1
g136158.t1
g136159.t1
g136160.t1
g136161.t1
g136162.t1
g136163.t1
g136164.t1
g136165.t1	K17552
g136166.t1	K17552
g136167.t1
g136168.t1
g136169.t1
g136170.t1
g136171.t1
g136172.t1
g136173.t1	K16174
g136173.t2	K16174
g136174.t1
g136174.t2
g136175.t1
g136176.t1
g136177.t1
g136178.t1
g136179.t1	K22985
g136180.t1	K22985
g136181.t1
g136182.t1
g136182.t2
g136183.t1
g136184.t1
g136185.t1	K19511
g136186.t1
g136187.t1
g136188.t1
g136188.t2
g136189.t1
g136190.t1
g136191.t1	K02308
g136191.t2	K02308
g136192.t1
g136193.t1
g136193.t2
g136194.t1	K13142
g136195.t1
g136196.t1
g136197.t1
g136197.t2
g136198.t1
g136199.t1
g136200.t1	K13142
g136200.t2	K13142
g136201.t1
g136201.t2
g136202.t1
g136203.t1
g136204.t1
g136205.t1
g136206.t1
g136207.t1
g136208.t1
g136208.t2
g136209.t1	K07304
g136210.t1
g136211.t1
g136212.t1
g136213.t1
g136214.t1
g136215.t1	K10461
g136216.t1
g136217.t1
g136218.t1
g136219.t1
g136220.t1
g136221.t1
g136222.t1
g136223.t1
g136224.t1
g136225.t1
g136226.t1
g136227.t1
g136228.t1
g136229.t1
g136230.t1
g136231.t1
g136232.t1
g136233.t1
g136234.t1
g136235.t1
g136236.t1
g136237.t1
g136238.t1
g136239.t1
g136240.t1	K02365
g136241.t1
g136242.t1
g136243.t1
g136244.t1
g136245.t1	K02365
g136246.t1
g136247.t1
g136247.t2
g136247.t3
g136248.t1
g136249.t1	K23456
g136250.t1
g136251.t1
g136252.t1
g136253.t1
g136254.t1
g136255.t1
g136256.t1
g136257.t1
g136257.t2
g136258.t1
g136259.t1
g136260.t1
g136261.t1	K01017
g136262.t1
g136263.t1
g136264.t1
g136265.t1	K09866
g136266.t1
g136267.t1
g136268.t1
g136269.t1
g136270.t1
g136271.t1
g136271.t2
g136272.t1
g136273.t1
g136273.t2
g136274.t1
g136274.t2
g136275.t1
g136276.t1
g136277.t1
g136278.t1
g136279.t1
g136280.t1
g136280.t2
g136281.t1
g136281.t2
g136282.t1
g136282.t2
g136283.t1
g136284.t1
g136285.t1	K11668
g136285.t2	K11668
g136286.t1	K11668
g136287.t1
g136287.t2
g136288.t1
g136289.t1
g136289.t2
g136290.t1
g136291.t1
g136292.t1
g136293.t1
g136294.t1
g136295.t1
g136296.t1
g136297.t1
g136298.t1
g136299.t1
g136300.t1
g136301.t1
g136302.t1
g136303.t1
g136304.t1
g136305.t1
g136306.t1
g136307.t1
g136308.t1
g136309.t1
g136310.t1
g136311.t1
g136312.t1
g136312.t2
g136313.t1
g136314.t1
g136315.t1
g136316.t1
g136317.t1
g136318.t1
g136319.t1
g136319.t2
g136320.t1
g136321.t1
g136321.t2
g136322.t1
g136323.t1
g136324.t1	K10350
g136325.t1
g136326.t1	K10350
g136327.t1
g136327.t2
g136328.t1
g136328.t2
g136329.t1
g136330.t1
g136331.t1
g136332.t1
g136333.t1
g136334.t1
g136334.t2
g136335.t1
g136336.t1
g136337.t1
g136338.t1
g136339.t1
g136340.t1
g136341.t1
g136342.t1
g136343.t1
g136344.t1
g136345.t1
g136346.t1
g136347.t1
g136347.t2
g136348.t1
g136349.t1
g136350.t1
g136351.t1
g136352.t1
g136353.t1
g136353.t2
g136354.t1
g136355.t1	K07762
g136356.t1
g136356.t2
g136357.t1
g136358.t1
g136359.t1
g136360.t1
g136361.t1
g136362.t1
g136363.t1
g136364.t1
g136364.t2
g136365.t1
g136366.t1
g136366.t2
g136367.t1
g136367.t2	K06768
g136368.t1
g136369.t1
g136369.t2
g136370.t1
g136370.t2
g136371.t1
g136371.t2
g136372.t1
g136373.t1
g136374.t1
g136375.t1
g136375.t2
g136376.t1
g136377.t1
g136378.t1
g136379.t1
g136380.t1
g136381.t1
g136382.t1
g136383.t1
g136384.t1
g136385.t1
g136386.t1
g136387.t1
g136388.t1
g136389.t1	K08106
g136389.t2	K08106
g136390.t1
g136391.t1
g136392.t1
g136393.t1
g136394.t1
g136395.t1
g136396.t1
g136396.t2
g136397.t1
g136398.t1
g136399.t1
g136400.t1
g136401.t1
g136402.t1
g136403.t1
g136404.t1
g136405.t1
g136406.t1	K04975
g136407.t1
g136408.t1
g136409.t1
g136410.t1
g136410.t2
g136411.t1
g136412.t1
g136413.t1
g136414.t1
g136415.t1
g136416.t1
g136417.t1
g136418.t1
g136419.t1
g136420.t1
g136421.t1
g136422.t1
g136423.t1
g136424.t1
g136425.t1
g136425.t2
g136426.t1
g136427.t1
g136427.t2
g136428.t1
g136429.t1
g136430.t1
g136431.t1
g136432.t1
g136433.t1
g136434.t1
g136435.t1
g136436.t1
g136437.t1
g136438.t1
g136439.t1
g136440.t1
g136441.t1
g136442.t1
g136443.t1
g136444.t1
g136445.t1
g136446.t1
g136447.t1
g136447.t2
g136448.t1
g136449.t1
g136450.t1
g136451.t1
g136452.t1
g136453.t1
g136454.t1
g136455.t1
g136456.t1
g136457.t1
g136458.t1
g136459.t1
g136460.t1
g136460.t2
g136461.t1
g136461.t2
g136462.t1
g136463.t1
g136464.t1
g136465.t1
g136466.t1
g136467.t1
g136468.t1
g136469.t1
g136470.t1
g136471.t1
g136472.t1
g136473.t1
g136473.t2
g136473.t3
g136474.t1
g136475.t1
g136476.t1
g136477.t1
g136478.t1
g136479.t1
g136480.t1
g136481.t1
g136482.t1
g136483.t1
g136484.t1
g136485.t1
g136486.t1
g136487.t1
g136488.t1
g136488.t2
g136489.t1
g136490.t1
g136491.t1
g136492.t1
g136493.t1
g136494.t1
g136495.t1
g136496.t1
g136497.t1
g136497.t2
g136498.t1
g136498.t2
g136499.t1
g136500.t1
g136501.t1
g136502.t1
g136503.t1
g136504.t1
g136505.t1
g136505.t2
g136506.t1
g136507.t1
g136507.t2
g136508.t1
g136509.t1
g136510.t1
g136511.t1
g136512.t1
g136513.t1
g136514.t1
g136515.t1
g136516.t1
g136517.t1
g136518.t1
g136519.t1
g136520.t1
g136521.t1
g136522.t1
g136523.t1
g136524.t1
g136525.t1
g136526.t1
g136527.t1
g136528.t1
g136529.t1
g136530.t1
g136531.t1
g136532.t1
g136533.t1
g136534.t1
g136534.t2
g136535.t1
g136536.t1
g136537.t1
g136538.t1
g136539.t1
g136539.t2
g136540.t1
g136541.t1
g136542.t1
g136542.t2
g136543.t1
g136544.t1
g136545.t1
g136546.t1
g136547.t1
g136548.t1
g136549.t1
g136550.t1
g136551.t1
g136552.t1
g136553.t1
g136554.t1
g136555.t1
g136556.t1
g136557.t1
g136558.t1
g136559.t1
g136560.t1
g136561.t1
g136562.t1	K19748
g136563.t1
g136564.t1
g136565.t1	K19748
g136566.t1
g136567.t1
g136568.t1
g136569.t1
g136569.t2
g136570.t1
g136571.t1
g136572.t1
g136573.t1
g136574.t1
g136575.t1
g136576.t1
g136577.t1
g136578.t1
g136579.t1	K21891
g136579.t2	K21891
g136580.t1
g136581.t1
g136582.t1
g136583.t1
g136584.t1
g136585.t1
g136586.t1
g136587.t1
g136588.t1
g136589.t1
g136590.t1
g136591.t1
g136592.t1
g136592.t2
g136593.t1
g136594.t1
g136595.t1
g136596.t1
g136596.t2
g136597.t1
g136598.t1
g136599.t1
g136600.t1
g136601.t1
g136601.t2
g136602.t1
g136602.t2
g136603.t1
g136603.t2
g136604.t1
g136605.t1
g136606.t1
g136607.t1
g136608.t1
g136608.t2
g136609.t1
g136609.t2
g136610.t1
g136611.t1
g136612.t1
g136613.t1
g136614.t1
g136615.t1
g136616.t1
g136617.t1
g136618.t1
g136619.t1
g136619.t2
g136620.t1
g136621.t1
g136622.t1
g136623.t1
g136624.t1
g136625.t1
g136626.t1
g136627.t1
g136628.t1
g136629.t1
g136630.t1
g136630.t2
g136631.t1
g136632.t1
g136633.t1
g136633.t2	K20840
g136634.t1
g136635.t1
g136636.t1
g136637.t1
g136638.t1
g136639.t1
g136640.t1
g136641.t1
g136642.t1
g136643.t1
g136644.t1
g136644.t2
g136645.t1	K09529
g136646.t1
g136647.t1
g136648.t1
g136649.t1
g136650.t1
g136651.t1
g136652.t1
g136653.t1	K04671
g136653.t2	K04671
g136654.t1
g136655.t1
g136655.t2
g136656.t1
g136657.t1
g136657.t2
g136658.t1
g136659.t1
g136660.t1
g136661.t1
g136662.t1
g136663.t1
g136664.t1
g136665.t1
g136666.t1
g136667.t1
g136668.t1
g136669.t1
g136670.t1
g136671.t1
g136672.t1
g136673.t1
g136674.t1
g136675.t1
g136676.t1
g136677.t1
g136678.t1
g136679.t1
g136680.t1
g136681.t1
g136682.t1
g136683.t1
g136684.t1
g136685.t1
g136686.t1
g136687.t1
g136688.t1
g136689.t1
g136690.t1
g136691.t1
g136692.t1
g136693.t1
g136694.t1
g136695.t1
g136696.t1
g136696.t2
g136697.t1
g136698.t1
g136699.t1
g136700.t1
g136701.t1
g136702.t1
g136703.t1
g136704.t1
g136704.t2
g136705.t1
g136706.t1
g136707.t1
g136708.t1
g136709.t1
g136710.t1
g136711.t1
g136712.t1
g136712.t2
g136713.t1
g136714.t1
g136715.t1
g136716.t1
g136717.t1
g136718.t1
g136719.t1
g136720.t1	K01283
g136721.t1
g136722.t1
g136723.t1
g136724.t1
g136725.t1
g136726.t1
g136727.t1
g136728.t1
g136729.t1
g136730.t1
g136730.t2
g136731.t1
g136732.t1
g136733.t1
g136734.t1
g136735.t1
g136736.t1
g136737.t1
g136737.t2
g136738.t1
g136739.t1
g136740.t1
g136740.t2
g136741.t1
g136742.t1
g136743.t1
g136744.t1
g136745.t1
g136746.t1	K17426
g136747.t1
g136748.t1
g136749.t1
g136749.t2
g136750.t1
g136751.t1
g136752.t1
g136753.t1
g136754.t1
g136755.t1
g136756.t1
g136757.t1
g136758.t1
g136759.t1
g136759.t2
g136760.t1
g136761.t1
g136761.t2	K15105
g136762.t1
g136763.t1
g136764.t1
g136765.t1	K15105
g136766.t1
g136766.t2
g136767.t1
g136768.t1
g136769.t1
g136769.t2
g136770.t1	K11303
g136770.t2	K11303
g136771.t1
g136772.t1
g136773.t1
g136774.t1
g136775.t1
g136776.t1
g136777.t1
g136778.t1
g136779.t1
g136780.t1
g136781.t1
g136782.t1
g136782.t2
g136783.t1
g136784.t1
g136785.t1
g136785.t2
g136786.t1
g136787.t1
g136788.t1
g136788.t2
g136789.t1
g136790.t1
g136791.t1
g136791.t2
g136792.t1
g136792.t2
g136793.t1
g136794.t1
g136795.t1
g136796.t1	K23219
g136797.t1
g136798.t1
g136799.t1
g136799.t2
g136800.t1
g136801.t1
g136802.t1
g136803.t1
g136804.t1	K23219
g136805.t1
g136806.t1
g136807.t1
g136808.t1
g136809.t1
g136810.t1
g136811.t1
g136812.t1
g136813.t1
g136814.t1
g136815.t1
g136816.t1	K07050
g136817.t1
g136818.t1
g136819.t1
g136820.t1
g136821.t1	K07050
g136821.t2	K07050
g136822.t1
g136823.t1
g136824.t1
g136825.t1
g136826.t1
g136827.t1
g136828.t1
g136829.t1	K03258
g136830.t1
g136831.t1
g136832.t1
g136832.t2
g136833.t1
g136833.t2
g136834.t1	K03258
g136835.t1
g136836.t1
g136836.t2
g136837.t1
g136837.t2
g136838.t1	K19400
g136838.t2	K19400
g136839.t1
g136840.t1
g136840.t2
g136841.t1
g136842.t1
g136843.t1
g136844.t1
g136845.t1
g136846.t1
g136847.t1
g136848.t1
g136849.t1
g136849.t2
g136850.t1
g136851.t1
g136852.t1
g136853.t1
g136854.t1
g136854.t2
g136855.t1
g136856.t1
g136857.t1
g136858.t1
g136859.t1
g136860.t1
g136861.t1
g136862.t1	K13172
g136863.t1
g136864.t1
g136865.t1
g136866.t1
g136867.t1
g136868.t1
g136869.t1
g136870.t1
g136871.t1
g136872.t1
g136873.t1
g136874.t1
g136875.t1
g136875.t2
g136876.t1
g136877.t1
g136877.t2
g136878.t1
g136879.t1
g136880.t1
g136880.t2
g136881.t1
g136882.t1
g136883.t1
g136884.t1
g136885.t1
g136886.t1
g136887.t1
g136888.t1
g136889.t1
g136890.t1
g136890.t2
g136891.t1
g136891.t2
g136892.t1	K23285
g136893.t1
g136894.t1
g136895.t1
g136896.t1
g136896.t2
g136897.t1
g136898.t1
g136899.t1	K11832
g136900.t1
g136901.t1
g136902.t1
g136903.t1
g136904.t1
g136905.t1
g136906.t1
g136906.t2
g136907.t1
g136907.t2
g136907.t3
g136908.t1	K06890
g136908.t2	K06890
g136909.t1
g136910.t1
g136910.t2
g136911.t1
g136911.t2
g136912.t1
g136913.t1
g136914.t1
g136915.t1
g136916.t1
g136917.t1
g136918.t1
g136919.t1
g136920.t1
g136921.t1
g136922.t1
g136923.t1
g136924.t1
g136924.t2
g136925.t1
g136926.t1
g136927.t1
g136928.t1
g136929.t1
g136930.t1	K16578
g136930.t2	K16578
g136931.t1
g136932.t1
g136933.t1
g136934.t1
g136935.t1
g136936.t1
g136937.t1
g136938.t1
g136939.t1
g136940.t1
g136941.t1
g136942.t1
g136943.t1
g136944.t1
g136945.t1
g136945.t2
g136946.t1
g136947.t1
g136947.t2	K16578
g136948.t1	K16578
g136949.t1
g136949.t2
g136950.t1
g136951.t1
g136952.t1
g136953.t1
g136954.t1
g136955.t1
g136956.t1
g136957.t1
g136958.t1
g136959.t1
g136960.t1
g136961.t1
g136962.t1	K23284
g136963.t1
g136963.t2
g136964.t1
g136964.t2
g136965.t1
g136966.t1
g136967.t1
g136968.t1
g136969.t1
g136970.t1
g136971.t1
g136972.t1
g136973.t1
g136974.t1
g136975.t1
g136976.t1
g136977.t1
g136978.t1
g136979.t1
g136980.t1
g136981.t1
g136982.t1	K05401
g136983.t1
g136984.t1
g136985.t1
g136986.t1
g136987.t1	K20180
g136988.t1
g136989.t1
g136990.t1
g136991.t1
g136992.t1
g136993.t1
g136994.t1
g136994.t2
g136995.t1
g136996.t1
g136996.t2
g136997.t1
g136998.t1
g136999.t1
g136999.t2
g137000.t1	K09057
g137001.t1
g137002.t1
g137003.t1
g137003.t2
g137004.t1
g137005.t1
g137005.t2
g137006.t1	K01874
g137006.t2	K01874
g137007.t1
g137008.t1
g137009.t1	K01874
g137009.t2	K01874
g137010.t1
g137011.t1
g137012.t1
g137012.t2
g137013.t1
g137014.t1
g137014.t2
g137015.t1
g137016.t1
g137017.t1
g137018.t1
g137019.t1
g137020.t1	K18469
g137021.t1
g137022.t1
g137023.t1
g137024.t1
g137025.t1
g137026.t1
g137027.t1
g137028.t1
g137029.t1
g137030.t1
g137031.t1
g137032.t1
g137032.t2
g137033.t1
g137033.t2
g137034.t1
g137034.t2
g137035.t1
g137036.t1
g137037.t1
g137038.t1
g137038.t2
g137039.t1
g137040.t1
g137041.t1
g137042.t1
g137043.t1
g137044.t1
g137045.t1
g137046.t1
g137047.t1
g137048.t1
g137049.t1
g137049.t2
g137050.t1
g137051.t1
g137052.t1
g137053.t1
g137054.t1
g137055.t1
g137056.t1
g137057.t1
g137058.t1
g137059.t1
g137060.t1
g137061.t1
g137062.t1
g137063.t1
g137064.t1
g137064.t2
g137065.t1
g137066.t1
g137067.t1
g137068.t1
g137069.t1
g137070.t1
g137071.t1
g137072.t1
g137073.t1
g137074.t1
g137075.t1
g137076.t1
g137076.t2
g137077.t1
g137077.t2
g137077.t3
g137078.t1
g137079.t1
g137080.t1
g137080.t2
g137081.t1
g137082.t1
g137083.t1
g137083.t2	K11224
g137084.t1
g137085.t1
g137086.t1
g137086.t2
g137087.t1
g137088.t1
g137089.t1	K09497
g137090.t1
g137091.t1
g137092.t1
g137093.t1
g137094.t1
g137095.t1
g137095.t2
g137096.t1	K12323
g137097.t1
g137097.t2
g137098.t1
g137099.t1
g137100.t1
g137101.t1
g137102.t1
g137103.t1
g137104.t1
g137105.t1
g137105.t2
g137106.t1
g137107.t1
g137107.t2
g137108.t1
g137109.t1
g137110.t1
g137111.t1
g137112.t1
g137113.t1
g137114.t1
g137115.t1
g137116.t1
g137116.t2
g137117.t1
g137118.t1	K11651
g137118.t2	K11651
g137119.t1
g137120.t1
g137121.t1
g137122.t1	K10728
g137123.t1
g137124.t1	K10728
g137124.t2
g137125.t1
g137125.t2
g137126.t1
g137127.t1
g137128.t1
g137128.t2
g137129.t1	K10728
g137129.t2	K10728
g137130.t1	K10728
g137131.t1
g137132.t1
g137132.t2
g137133.t1
g137133.t2
g137134.t1
g137135.t1
g137136.t1
g137137.t1
g137137.t2
g137138.t1	K16669
g137138.t2	K16669
g137139.t1
g137139.t2
g137140.t1
g137141.t1
g137142.t1
g137143.t1
g137143.t2
g137144.t1
g137145.t1
g137146.t1
g137147.t1
g137148.t1	K03424
g137149.t1
g137150.t1
g137150.t2
g137151.t1
g137152.t1
g137153.t1
g137154.t1
g137155.t1
g137156.t1
g137157.t1
g137158.t1
g137159.t1
g137160.t1	K16669
g137161.t1
g137162.t1
g137163.t1
g137163.t2
g137163.t3
g137164.t1
g137165.t1
g137166.t1
g137167.t1
g137168.t1
g137169.t1
g137170.t1
g137171.t1
g137172.t1
g137173.t1
g137174.t1
g137175.t1
g137176.t1
g137176.t2
g137177.t1
g137177.t2
g137178.t1
g137178.t2
g137179.t1
g137179.t2
g137180.t1
g137181.t1
g137182.t1
g137182.t2
g137183.t1
g137183.t2
g137183.t3
g137184.t1
g137185.t1	K04975
g137186.t1
g137187.t1
g137188.t1
g137189.t1
g137190.t1
g137190.t2
g137191.t1
g137192.t1
g137193.t1
g137194.t1
g137195.t1
g137196.t1
g137197.t1
g137198.t1
g137199.t1
g137200.t1
g137201.t1
g137202.t1
g137203.t1
g137204.t1
g137205.t1
g137205.t2
g137206.t1
g137206.t2	K09188
g137207.t1	K09188
g137207.t2	K09188
g137208.t1
g137209.t1
g137209.t2
g137210.t1
g137210.t2
g137211.t1
g137212.t1
g137213.t1
g137214.t1
g137214.t2
g137215.t1
g137215.t2
g137216.t1
g137217.t1
g137218.t1	K09188
g137218.t2	K09188
g137219.t1
g137219.t2
g137220.t1
g137221.t1	K09187
g137222.t1
g137223.t1
g137224.t1
g137225.t1
g137226.t1
g137226.t2
g137227.t1
g137227.t2
g137228.t1	K14683
g137229.t1
g137229.t2
g137230.t1
g137230.t2
g137231.t1
g137232.t1
g137232.t2
g137233.t1
g137234.t1	K17606
g137234.t2	K17606
g137235.t1
g137236.t1
g137236.t2
g137237.t1
g137238.t1
g137239.t1
g137240.t1
g137241.t1	K00006
g137242.t1
g137243.t1	K10585
g137244.t1	K21548
g137245.t1
g137246.t1
g137247.t1
g137248.t1
g137249.t1
g137250.t1
g137251.t1
g137252.t1
g137253.t1	K23292
g137254.t1
g137255.t1
g137256.t1
g137257.t1
g137258.t1
g137258.t2
g137259.t1
g137260.t1
g137261.t1	K07151
g137262.t1
g137263.t1
g137264.t1
g137265.t1
g137266.t1
g137267.t1
g137267.t2
g137268.t1
g137269.t1
g137270.t1
g137271.t1
g137272.t1
g137272.t2
g137273.t1
g137274.t1
g137275.t1
g137276.t1
g137277.t1
g137278.t1
g137279.t1
g137280.t1
g137281.t1
g137282.t1
g137282.t2
g137283.t1
g137284.t1
g137285.t1
g137286.t1
g137287.t1
g137288.t1
g137289.t1	K07819
g137290.t1
g137291.t1	K02154
g137292.t1	K02154
g137292.t2	K02154
g137293.t1
g137294.t1
g137294.t2
g137295.t1
g137296.t1
g137297.t1
g137298.t1
g137299.t1
g137299.t2	K02123
g137300.t1
g137301.t1
g137301.t2
g137302.t1
g137302.t2
g137303.t1	K17924
g137304.t1
g137305.t1
g137306.t1
g137307.t1
g137308.t1
g137309.t1
g137310.t1
g137311.t1
g137312.t1
g137313.t1
g137314.t1	K21347
g137315.t1	K00006
g137315.t2	K00006
g137316.t1
g137317.t1
g137318.t1
g137319.t1
g137320.t1
g137321.t1
g137321.t2
g137322.t1
g137323.t1
g137324.t1
g137325.t1
g137326.t1
g137327.t1
g137328.t1
g137329.t1
g137329.t2
g137330.t1
g137330.t2
g137331.t1
g137332.t1
g137333.t1
g137334.t1
g137335.t1
g137336.t1
g137337.t1
g137337.t2
g137338.t1
g137339.t1
g137340.t1
g137341.t1
g137342.t1	K05236
g137342.t2	K05236
g137343.t1
g137344.t1
g137345.t1
g137346.t1
g137347.t1
g137348.t1
g137348.t2
g137349.t1
g137350.t1
g137351.t1
g137352.t1
g137353.t1
g137354.t1
g137355.t1
g137356.t1
g137356.t2
g137357.t1
g137358.t1
g137358.t2
g137359.t1
g137360.t1
g137361.t1
g137362.t1
g137363.t1
g137364.t1
g137365.t1
g137365.t2
g137366.t1
g137367.t1
g137368.t1
g137369.t1
g137370.t1
g137371.t1
g137372.t1
g137372.t2
g137373.t1
g137374.t1
g137375.t1
g137376.t1
g137377.t1
g137378.t1
g137379.t1
g137380.t1
g137381.t1
g137382.t1
g137383.t1
g137384.t1
g137385.t1
g137386.t1
g137387.t1
g137388.t1	K13194
g137389.t1
g137390.t1
g137391.t1
g137392.t1	K13194
g137393.t1
g137394.t1
g137394.t2
g137395.t1
g137396.t1
g137396.t2
g137397.t1
g137398.t1
g137399.t1
g137400.t1
g137401.t1
g137402.t1
g137403.t1
g137404.t1
g137405.t1
g137406.t1
g137407.t1
g137408.t1
g137409.t1
g137410.t1
g137411.t1
g137412.t1
g137413.t1
g137413.t2
g137414.t1
g137415.t1
g137416.t1
g137417.t1
g137418.t1
g137419.t1	K10430
g137420.t1
g137420.t2
g137421.t1
g137422.t1
g137423.t1
g137424.t1
g137425.t1
g137425.t2
g137426.t1	K04380
g137426.t2	K04380
g137427.t1	K04380
g137428.t1
g137428.t2
g137429.t1
g137430.t1
g137431.t1
g137432.t1
g137433.t1
g137434.t1
g137435.t1
g137436.t1
g137437.t1
g137438.t1
g137439.t1
g137440.t1
g137441.t1
g137442.t1
g137443.t1
g137444.t1
g137445.t1
g137446.t1
g137447.t1
g137448.t1
g137449.t1
g137450.t1
g137451.t1
g137452.t1
g137453.t1
g137454.t1
g137454.t2
g137455.t1
g137456.t1
g137457.t1
g137458.t1
g137459.t1
g137459.t2
g137460.t1
g137461.t1
g137462.t1
g137463.t1
g137464.t1
g137464.t2
g137465.t1
g137466.t1
g137467.t1
g137468.t1
g137469.t1
g137470.t1
g137471.t1
g137472.t1
g137473.t1
g137474.t1
g137475.t1
g137475.t2
g137476.t1
g137477.t1
g137478.t1
g137479.t1
g137480.t1
g137481.t1
g137482.t1
g137483.t1
g137484.t1
g137485.t1
g137486.t1
g137487.t1
g137488.t1
g137489.t1
g137490.t1
g137491.t1
g137492.t1
g137493.t1
g137493.t2
g137494.t1
g137495.t1
g137496.t1
g137497.t1
g137498.t1	K04216
g137499.t1
g137499.t2
g137500.t1
g137501.t1
g137502.t1
g137503.t1
g137504.t1
g137505.t1
g137506.t1
g137506.t2
g137507.t1
g137508.t1
g137509.t1
g137510.t1
g137511.t1	K11997
g137512.t1
g137513.t1
g137514.t1
g137515.t1
g137515.t2
g137516.t1
g137517.t1
g137518.t1
g137519.t1
g137520.t1
g137521.t1	K11731
g137522.t1
g137523.t1
g137524.t1
g137525.t1
g137526.t1
g137527.t1
g137528.t1
g137529.t1
g137530.t1
g137531.t1
g137532.t1
g137533.t1
g137534.t1
g137535.t1
g137536.t1
g137537.t1
g137537.t2
g137538.t1
g137539.t1
g137539.t2
g137540.t1
g137541.t1
g137541.t2
g137542.t1
g137543.t1
g137544.t1
g137544.t2
g137545.t1
g137546.t1	K00698
g137547.t1
g137548.t1
g137548.t2
g137549.t1
g137550.t1
g137551.t1
g137551.t2
g137552.t1
g137553.t1
g137553.t2
g137554.t1
g137555.t1
g137556.t1
g137556.t2
g137557.t1
g137558.t1
g137559.t1	K01135
g137560.t1
g137561.t1
g137562.t1
g137563.t1
g137564.t1
g137565.t1
g137565.t2
g137566.t1
g137567.t1
g137568.t1
g137569.t1
g137570.t1
g137570.t2
g137571.t1
g137572.t1
g137573.t1
g137574.t1
g137575.t1
g137576.t1	K01135
g137576.t2	K01135
g137577.t1
g137578.t1
g137578.t2
g137579.t1
g137579.t2
g137580.t1
g137581.t1	K02211
g137582.t1
g137583.t1
g137584.t1
g137585.t1
g137586.t1
g137587.t1
g137588.t1
g137589.t1
g137590.t1
g137591.t1
g137592.t1
g137593.t1
g137594.t1
g137595.t1
g137595.t2
g137596.t1
g137597.t1	K08202
g137597.t2	K08202
g137598.t1
g137599.t1
g137600.t1
g137601.t1
g137602.t1
g137603.t1
g137604.t1
g137605.t1
g137605.t2
g137606.t1
g137607.t1
g137608.t1
g137609.t1
g137610.t1
g137610.t2
g137611.t1
g137612.t1
g137613.t1
g137614.t1
g137615.t1
g137616.t1
g137617.t1
g137618.t1
g137618.t2
g137619.t1
g137620.t1
g137620.t2
g137621.t1
g137622.t1
g137623.t1
g137624.t1
g137625.t1
g137625.t2
g137626.t1
g137627.t1
g137628.t1
g137629.t1
g137630.t1
g137631.t1
g137631.t2
g137632.t1
g137633.t1
g137634.t1
g137635.t1
g137635.t2
g137636.t1
g137637.t1
g137638.t1
g137639.t1
g137639.t2	K11492
g137640.t1
g137640.t2
g137641.t1
g137642.t1
g137643.t1
g137644.t1
g137645.t1
g137646.t1	K11492
g137646.t2	K11492
g137647.t1
g137647.t2
g137648.t1
g137649.t1
g137650.t1
g137651.t1
g137652.t1
g137653.t1
g137654.t1
g137655.t1
g137656.t1
g137657.t1
g137658.t1
g137659.t1
g137660.t1
g137661.t1
g137661.t2
g137662.t1
g137663.t1
g137663.t2
g137664.t1
g137665.t1
g137666.t1	K23407
g137667.t1
g137668.t1
g137669.t1
g137670.t1
g137670.t2
g137671.t1
g137672.t1
g137673.t1
g137674.t1
g137675.t1
g137676.t1
g137677.t1
g137678.t1
g137679.t1
g137680.t1
g137681.t1
g137681.t2
g137682.t1
g137683.t1
g137684.t1
g137685.t1
g137685.t2
g137686.t1
g137687.t1
g137688.t1
g137689.t1
g137689.t2
g137690.t1
g137691.t1
g137692.t1
g137692.t2
g137693.t1
g137694.t1
g137695.t1
g137695.t2
g137696.t1
g137697.t1
g137698.t1
g137699.t1
g137700.t1
g137700.t2
g137701.t1
g137702.t1
g137702.t2
g137703.t1
g137704.t1
g137705.t1
g137706.t1
g137707.t1
g137708.t1
g137709.t1
g137710.t1
g137711.t1
g137712.t1
g137713.t1
g137713.t2
g137714.t1
g137715.t1
g137716.t1
g137717.t1
g137717.t2
g137718.t1
g137719.t1
g137719.t2
g137720.t1
g137720.t2
g137721.t1
g137722.t1
g137723.t1	K13298
g137724.t1
g137725.t1
g137725.t2
g137726.t1
g137727.t1
g137728.t1
g137729.t1
g137730.t1
g137730.t2
g137731.t1
g137731.t2
g137732.t1
g137733.t1
g137733.t2
g137734.t1
g137735.t1
g137736.t1
g137737.t1
g137738.t1
g137739.t1
g137740.t1
g137741.t1
g137742.t1
g137743.t1
g137744.t1
g137745.t1
g137745.t2
g137746.t1
g137747.t1
g137748.t1
g137749.t1
g137750.t1
g137751.t1
g137752.t1
g137753.t1
g137754.t1
g137755.t1
g137755.t2
g137756.t1
g137757.t1
g137758.t1
g137759.t1
g137760.t1
g137761.t1
g137762.t1
g137763.t1
g137764.t1
g137765.t1
g137766.t1
g137767.t1
g137768.t1
g137769.t1
g137769.t2
g137770.t1
g137771.t1
g137772.t1
g137773.t1
g137774.t1
g137775.t1
g137776.t1
g137776.t2
g137777.t1
g137778.t1
g137778.t2
g137779.t1
g137780.t1
g137781.t1
g137782.t1
g137783.t1
g137784.t1
g137785.t1
g137785.t2
g137786.t1
g137787.t1
g137788.t1
g137789.t1
g137790.t1
g137791.t1
g137792.t1
g137793.t1
g137794.t1
g137795.t1
g137796.t1
g137797.t1
g137797.t2
g137798.t1
g137799.t1
g137800.t1
g137801.t1
g137802.t1
g137803.t1
g137804.t1
g137805.t1
g137805.t2
g137806.t1
g137806.t2
g137807.t1
g137808.t1	K12200
g137808.t2	K12200
g137809.t1
g137810.t1
g137811.t1
g137811.t2
g137812.t1
g137813.t1
g137814.t1
g137815.t1
g137816.t1	K15189
g137817.t1
g137817.t2
g137818.t1
g137819.t1
g137819.t2
g137820.t1
g137821.t1
g137821.t2
g137822.t1
g137823.t1
g137824.t1
g137825.t1
g137825.t2	K14616
g137826.t1
g137826.t2
g137826.t3	K14616
g137827.t1
g137828.t1
g137829.t1
g137830.t1
g137830.t2
g137831.t1
g137832.t1
g137833.t1
g137834.t1
g137835.t1
g137835.t2
g137836.t1
g137837.t1
g137838.t1
g137839.t1
g137840.t1
g137841.t1
g137842.t1
g137843.t1
g137844.t1
g137845.t1
g137846.t1
g137847.t1
g137848.t1
g137849.t1
g137850.t1
g137851.t1
g137852.t1
g137853.t1
g137854.t1
g137855.t1
g137856.t1
g137857.t1
g137858.t1
g137859.t1
g137860.t1
g137861.t1
g137862.t1
g137863.t1
g137864.t1
g137864.t2
g137865.t1
g137866.t1
g137867.t1
g137868.t1
g137869.t1
g137870.t1
g137871.t1
g137872.t1
g137873.t1
g137874.t1
g137875.t1
g137876.t1
g137877.t1
g137878.t1
g137879.t1
g137880.t1
g137881.t1
g137882.t1
g137883.t1
g137884.t1
g137885.t1
g137886.t1
g137887.t1
g137888.t1
g137889.t1
g137890.t1
g137890.t2
g137891.t1
g137892.t1
g137893.t1
g137893.t2
g137894.t1
g137895.t1
g137896.t1
g137897.t1
g137898.t1
g137898.t2
g137899.t1
g137900.t1
g137901.t1
g137901.t2
g137902.t1
g137903.t1
g137904.t1
g137904.t2
g137905.t1
g137906.t1
g137907.t1
g137907.t2
g137908.t1
g137909.t1
g137910.t1
g137911.t1
g137912.t1
g137913.t1
g137914.t1
g137915.t1
g137916.t1
g137917.t1
g137918.t1
g137919.t1
g137920.t1
g137921.t1
g137922.t1
g137923.t1
g137924.t1
g137925.t1
g137926.t1
g137927.t1
g137928.t1
g137929.t1
g137930.t1
g137930.t2
g137931.t1
g137932.t1
g137933.t1
g137934.t1
g137935.t1
g137936.t1
g137937.t1
g137938.t1
g137939.t1	K04131
g137940.t1
g137940.t2
g137941.t1
g137942.t1
g137943.t1
g137944.t1
g137945.t1
g137946.t1
g137947.t1
g137948.t1
g137949.t1
g137950.t1
g137951.t1
g137952.t1
g137953.t1
g137954.t1
g137955.t1
g137956.t1
g137957.t1
g137958.t1
g137959.t1
g137960.t1
g137961.t1
g137962.t1
g137963.t1
g137964.t1
g137964.t2
g137965.t1
g137966.t1
g137967.t1
g137968.t1
g137969.t1
g137970.t1
g137971.t1
g137972.t1
g137973.t1
g137974.t1
g137975.t1
g137976.t1
g137977.t1
g137978.t1
g137979.t1
g137980.t1
g137981.t1
g137982.t1
g137983.t1
g137983.t2
g137984.t1
g137985.t1
g137986.t1
g137987.t1
g137988.t1
g137989.t1
g137990.t1
g137991.t1
g137992.t1
g137993.t1
g137994.t1
g137995.t1
g137996.t1
g137997.t1
g137998.t1
g137998.t2
g137999.t1
g138000.t1
g138001.t1
g138002.t1
g138003.t1
g138004.t1
g138005.t1
g138006.t1
g138007.t1
g138008.t1
g138009.t1
g138010.t1
g138011.t1
g138012.t1
g138013.t1
g138014.t1
g138015.t1
g138016.t1
g138017.t1
g138018.t1
g138019.t1
g138020.t1
g138020.t2	K08180
g138021.t1
g138022.t1
g138023.t1
g138024.t1
g138025.t1
g138026.t1	K19495
g138027.t1	K02128
g138028.t1
g138029.t1
g138030.t1
g138031.t1
g138032.t1
g138032.t2
g138033.t1
g138034.t1
g138035.t1
g138036.t1
g138037.t1
g138038.t1	K04450
g138039.t1
g138040.t1
g138041.t1
g138041.t2
g138042.t1	K02151
g138043.t1	K23340
g138044.t1
g138045.t1
g138046.t1
g138046.t2
g138047.t1
g138048.t1
g138048.t2
g138049.t1
g138050.t1
g138051.t1
g138052.t1
g138053.t1
g138054.t1
g138055.t1
g138056.t1
g138057.t1
g138058.t1
g138059.t1	K19001
g138059.t2	K19001
g138060.t1
g138060.t2
g138061.t1
g138061.t2
g138062.t1
g138063.t1
g138063.t2
g138064.t1
g138065.t1
g138066.t1
g138067.t1
g138068.t1
g138069.t1
g138070.t1
g138070.t2
g138071.t1
g138072.t1
g138073.t1
g138074.t1
g138074.t2
g138075.t1
g138076.t1
g138077.t1
g138078.t1
g138079.t1
g138080.t1
g138081.t1
g138082.t1
g138083.t1
g138084.t1
g138085.t1
g138086.t1
g138086.t2
g138087.t1
g138088.t1
g138088.t2
g138089.t1
g138089.t2
g138090.t1
g138091.t1
g138092.t1
g138093.t1
g138094.t1
g138095.t1
g138096.t1
g138097.t1
g138098.t1
g138099.t1
g138100.t1
g138101.t1
g138102.t1
g138103.t1
g138104.t1
g138105.t1
g138106.t1
g138107.t1
g138108.t1
g138109.t1
g138110.t1
g138110.t2
g138111.t1
g138112.t1
g138112.t2
g138113.t1
g138114.t1
g138115.t1
g138116.t1
g138117.t1
g138118.t1
g138119.t1
g138120.t1
g138121.t1
g138122.t1
g138123.t1
g138124.t1
g138125.t1
g138126.t1
g138127.t1
g138128.t1
g138128.t2
g138129.t1
g138129.t2
g138130.t1
g138130.t2
g138131.t1	K07753
g138131.t2
g138132.t1	K07305
g138133.t1
g138134.t1
g138135.t1
g138136.t1
g138137.t1
g138138.t1	K08271
g138138.t2	K08271
g138139.t1
g138139.t2
g138140.t1
g138140.t2
g138141.t1
g138142.t1
g138142.t2
g138143.t1
g138144.t1
g138145.t1
g138146.t1
g138146.t2
g138147.t1	K14716
g138147.t2	K14716
g138148.t1
g138149.t1
g138150.t1
g138151.t1
g138152.t1
g138153.t1
g138154.t1
g138154.t2
g138155.t1
g138156.t1
g138157.t1
g138158.t1	K03347
g138158.t2	K03347
g138159.t1
g138160.t1	K03347
g138161.t1
g138162.t1
g138163.t1
g138164.t1
g138165.t1
g138166.t1
g138167.t1
g138168.t1
g138169.t1
g138170.t1
g138171.t1
g138172.t1
g138173.t1
g138174.t1
g138175.t1
g138175.t2
g138176.t1
g138176.t2
g138177.t1
g138178.t1
g138179.t1
g138180.t1
g138181.t1
g138182.t1
g138183.t1
g138184.t1
g138184.t2
g138185.t1
g138186.t1
g138187.t1
g138187.t2
g138188.t1
g138189.t1
g138190.t1
g138191.t1
g138192.t1
g138193.t1
g138194.t1
g138195.t1
g138196.t1
g138197.t1
g138198.t1
g138199.t1
g138200.t1
g138201.t1
g138202.t1
g138203.t1
g138204.t1
g138205.t1
g138206.t1
g138207.t1
g138208.t1
g138209.t1
g138209.t2
g138210.t1
g138211.t1
g138212.t1	K00602
g138213.t1
g138213.t2
g138214.t1	K00602
g138214.t2	K00602
g138215.t1
g138216.t1
g138217.t1
g138218.t1
g138219.t1
g138220.t1
g138221.t1
g138222.t1
g138223.t1
g138224.t1
g138225.t1
g138226.t1
g138227.t1
g138227.t2
g138228.t1
g138228.t2
g138229.t1	K14391
g138229.t2	K14391
g138230.t1	K03833
g138231.t1
g138232.t1
g138233.t1
g138234.t1
g138235.t1
g138236.t1
g138237.t1
g138238.t1
g138239.t1
g138240.t1	K06762
g138241.t1
g138242.t1
g138243.t1
g138244.t1
g138245.t1
g138246.t1
g138246.t2
g138247.t1
g138248.t1
g138249.t1
g138250.t1	K09321
g138251.t1	K09321
g138252.t1
g138253.t1
g138254.t1
g138255.t1
g138256.t1	K01581
g138256.t2
g138257.t1
g138257.t2
g138258.t1
g138258.t2
g138259.t1
g138260.t1
g138261.t1
g138262.t1
g138262.t2
g138263.t1
g138264.t1
g138265.t1
g138265.t2
g138266.t1
g138267.t1
g138268.t1
g138269.t1
g138270.t1
g138270.t2
g138271.t1
g138271.t2
g138272.t1
g138273.t1
g138274.t1
g138275.t1	K05041
g138276.t1
g138277.t1
g138278.t1
g138279.t1
g138280.t1
g138281.t1
g138281.t2
g138282.t1
g138283.t1
g138284.t1
g138284.t2
g138285.t1
g138286.t1
g138287.t1
g138287.t2
g138287.t3
g138288.t1
g138289.t1	K21954
g138289.t2	K21954
g138290.t1
g138291.t1
g138292.t1
g138293.t1
g138294.t1
g138294.t2
g138295.t1
g138295.t2
g138296.t1
g138297.t1
g138298.t1
g138299.t1
g138300.t1
g138300.t2
g138301.t1
g138302.t1
g138303.t1
g138304.t1
g138305.t1
g138306.t1
g138307.t1
g138308.t1
g138308.t2
g138309.t1	K22291
g138310.t1	K19761
g138310.t2
g138311.t1
g138311.t2
g138312.t1
g138313.t1
g138313.t2
g138314.t1
g138315.t1
g138316.t1
g138317.t1
g138318.t1
g138318.t2
g138319.t1
g138319.t2
g138320.t1
g138321.t1
g138322.t1
g138323.t1
g138324.t1
g138325.t1
g138326.t1	K14838
g138327.t1
g138328.t1
g138329.t1
g138330.t1
g138331.t1
g138332.t1
g138333.t1
g138334.t1
g138335.t1
g138336.t1
g138337.t1
g138338.t1
g138339.t1
g138340.t1
g138341.t1
g138342.t1
g138343.t1
g138344.t1
g138345.t1
g138346.t1
g138347.t1
g138347.t2
g138348.t1
g138349.t1
g138350.t1
g138350.t2
g138351.t1
g138352.t1
g138353.t1
g138354.t1
g138355.t1
g138356.t1
g138357.t1
g138358.t1
g138359.t1
g138360.t1
g138361.t1
g138362.t1
g138363.t1
g138363.t2
g138364.t1
g138365.t1
g138366.t1
g138367.t1
g138368.t1
g138369.t1
g138370.t1
g138371.t1
g138372.t1
g138373.t1
g138374.t1
g138375.t1
g138375.t2
g138376.t1
g138377.t1
g138378.t1
g138379.t1
g138380.t1
g138381.t1	K00901
g138381.t2	K00901
g138382.t1
g138382.t2
g138383.t1
g138384.t1
g138385.t1
g138385.t2
g138386.t1
g138387.t1
g138388.t1
g138389.t1
g138390.t1
g138391.t1
g138392.t1
g138393.t1
g138394.t1
g138395.t1
g138396.t1
g138397.t1
g138398.t1
g138399.t1
g138400.t1
g138401.t1
g138402.t1
g138403.t1
g138404.t1
g138405.t1
g138406.t1	K09431
g138407.t1
g138408.t1
g138409.t1
g138410.t1
g138410.t2
g138411.t1
g138412.t1
g138413.t1
g138414.t1
g138415.t1
g138415.t2
g138416.t1
g138417.t1
g138418.t1
g138419.t1
g138420.t1
g138421.t1
g138421.t2
g138422.t1
g138423.t1
g138424.t1
g138424.t2
g138425.t1
g138426.t1
g138427.t1
g138428.t1
g138429.t1
g138430.t1
g138431.t1
g138432.t1
g138432.t2
g138432.t3
g138433.t1
g138434.t1
g138435.t1
g138436.t1
g138437.t1
g138438.t1
g138439.t1
g138440.t1
g138441.t1
g138442.t1
g138443.t1
g138444.t1
g138445.t1
g138446.t1
g138447.t1	K22503
g138448.t1	K22503
g138449.t1
g138450.t1
g138451.t1
g138452.t1
g138453.t1	K07380
g138453.t2	K07380
g138454.t1
g138454.t2
g138455.t1
g138456.t1
g138457.t1
g138458.t1
g138458.t2
g138459.t1
g138460.t1
g138461.t1
g138462.t1
g138463.t1
g138464.t1
g138465.t1
g138465.t2
g138466.t1
g138467.t1
g138468.t1	K15537
g138468.t2	K15537
g138469.t1
g138470.t1
g138471.t1
g138472.t1
g138473.t1
g138474.t1
g138474.t2
g138475.t1
g138476.t1
g138477.t1
g138477.t2
g138478.t1	K17094
g138479.t1
g138480.t1
g138481.t1	K03626
g138482.t1	K03626
g138483.t1
g138484.t1
g138485.t1
g138486.t1
g138487.t1
g138487.t2
g138488.t1
g138489.t1
g138490.t1
g138491.t1
g138492.t1
g138493.t1
g138494.t1
g138494.t2
g138495.t1
g138496.t1
g138496.t2
g138497.t1
g138498.t1
g138499.t1
g138500.t1
g138501.t1
g138502.t1
g138503.t1
g138504.t1
g138505.t1
g138506.t1
g138507.t1
g138508.t1
g138509.t1
g138510.t1
g138511.t1
g138512.t1
g138513.t1
g138514.t1
g138515.t1
g138516.t1
g138517.t1
g138518.t1
g138518.t2
g138519.t1
g138520.t1
g138521.t1
g138521.t2
g138522.t1
g138523.t1
g138523.t2
g138524.t1
g138525.t1
g138526.t1
g138527.t1
g138528.t1
g138528.t2
g138529.t1
g138530.t1
g138531.t1
g138532.t1
g138532.t2
g138533.t1
g138534.t1
g138535.t1
g138536.t1
g138537.t1
g138538.t1
g138539.t1
g138540.t1
g138541.t1
g138542.t1
g138543.t1
g138544.t1
g138544.t2
g138545.t1
g138546.t1
g138547.t1
g138548.t1
g138549.t1
g138550.t1
g138551.t1
g138552.t1
g138553.t1
g138554.t1
g138555.t1
g138556.t1
g138556.t2
g138557.t1
g138557.t2
g138557.t3
g138558.t1
g138559.t1
g138559.t2
g138560.t1	K08743
g138561.t1
g138562.t1
g138563.t1
g138563.t2
g138564.t1
g138565.t1
g138566.t1
g138567.t1
g138568.t1
g138569.t1
g138570.t1
g138571.t1
g138572.t1
g138573.t1
g138574.t1
g138575.t1
g138576.t1
g138577.t1
g138577.t2
g138578.t1
g138579.t1
g138580.t1
g138581.t1
g138582.t1
g138582.t2
g138583.t1
g138584.t1
g138585.t1
g138585.t2
g138585.t3
g138586.t1
g138587.t1
g138588.t1
g138589.t1
g138590.t1
g138591.t1
g138591.t2
g138592.t1
g138593.t1
g138594.t1
g138595.t1
g138595.t2
g138596.t1
g138597.t1
g138598.t1
g138599.t1	K16579
g138600.t1
g138601.t1	K17530
g138602.t1
g138602.t2
g138603.t1
g138604.t1
g138605.t1
g138605.t2
g138606.t1
g138607.t1	K10273
g138607.t2	K10273
g138608.t1
g138609.t1
g138610.t1
g138611.t1
g138612.t1
g138613.t1
g138614.t1
g138615.t1
g138616.t1
g138617.t1
g138618.t1
g138619.t1
g138620.t1
g138621.t1
g138622.t1
g138623.t1
g138624.t1
g138625.t1
g138625.t2
g138626.t1
g138627.t1
g138628.t1
g138629.t1
g138630.t1
g138631.t1
g138632.t1
g138633.t1
g138634.t1
g138635.t1
g138636.t1
g138637.t1	K09275
g138638.t1
g138638.t2
g138639.t1
g138640.t1
g138641.t1
g138642.t1
g138643.t1
g138643.t2
g138644.t1
g138645.t1
g138646.t1
g138647.t1
g138648.t1	K10268
g138648.t2	K10268
g138649.t1
g138650.t1
g138650.t2	K20121
g138651.t1
g138652.t1
g138652.t2
g138653.t1
g138654.t1
g138655.t1
g138656.t1
g138657.t1
g138658.t1
g138658.t2
g138659.t1
g138660.t1
g138661.t1
g138662.t1
g138663.t1
g138664.t1
g138665.t1
g138666.t1
g138667.t1
g138668.t1
g138669.t1
g138670.t1
g138670.t2
g138671.t1
g138672.t1
g138673.t1
g138674.t1
g138675.t1
g138676.t1
g138677.t1
g138678.t1
g138679.t1
g138680.t1
g138681.t1
g138682.t1
g138683.t1
g138684.t1
g138685.t1
g138686.t1
g138687.t1
g138688.t1
g138689.t1
g138690.t1
g138691.t1
g138692.t1
g138693.t1	K02211
g138693.t2	K02211
g138694.t1
g138695.t1
g138696.t1
g138696.t2
g138697.t1
g138698.t1
g138699.t1
g138700.t1	K10480
g138700.t2	K10480
g138701.t1
g138702.t1
g138703.t1
g138704.t1
g138705.t1
g138705.t2
g138706.t1
g138707.t1
g138708.t1
g138708.t2
g138709.t1
g138710.t1
g138711.t1
g138712.t1
g138713.t1
g138714.t1
g138715.t1
g138716.t1
g138717.t1
g138718.t1
g138719.t1
g138720.t1
g138721.t1
g138722.t1
g138723.t1
g138723.t2
g138724.t1
g138725.t1	K18709
g138726.t1
g138727.t1	K18709
g138728.t1
g138729.t1
g138730.t1
g138731.t1
g138732.t1
g138733.t1
g138734.t1
g138735.t1
g138736.t1
g138737.t1
g138738.t1
g138739.t1
g138740.t1
g138741.t1
g138742.t1
g138743.t1
g138744.t1
g138745.t1
g138746.t1
g138747.t1
g138747.t2
g138748.t1
g138749.t1
g138749.t2
g138750.t1
g138750.t2
g138751.t1
g138752.t1
g138752.t2
g138753.t1
g138754.t1
g138755.t1
g138756.t1
g138757.t1
g138758.t1
g138759.t1
g138760.t1
g138761.t1
g138762.t1
g138763.t1
g138764.t1
g138765.t1
g138766.t1
g138767.t1
g138768.t1
g138769.t1
g138770.t1
g138771.t1
g138772.t1
g138773.t1
g138773.t2
g138774.t1
g138775.t1
g138776.t1
g138777.t1
g138777.t2
g138778.t1
g138779.t1
g138780.t1
g138781.t1
g138782.t1
g138782.t2
g138783.t1
g138784.t1
g138785.t1
g138786.t1
g138787.t1
g138788.t1
g138789.t1
g138789.t2
g138790.t1
g138791.t1
g138792.t1
g138793.t1
g138793.t2
g138794.t1
g138794.t2
g138795.t1
g138796.t1
g138797.t1
g138798.t1
g138799.t1
g138800.t1
g138800.t2
g138801.t1
g138801.t2
g138802.t1
g138803.t1
g138803.t2
g138804.t1
g138805.t1
g138806.t1
g138807.t1
g138808.t1	K15381
g138808.t2	K15381
g138809.t1
g138809.t2
g138810.t1
g138811.t1
g138812.t1
g138813.t1
g138814.t1
g138815.t1
g138816.t1
g138817.t1
g138818.t1
g138819.t1
g138820.t1
g138821.t1
g138821.t2
g138822.t1
g138823.t1
g138824.t1
g138825.t1
g138826.t1
g138826.t2
g138827.t1
g138827.t2
g138828.t1
g138829.t1
g138830.t1
g138831.t1
g138832.t1
g138833.t1
g138834.t1
g138835.t1
g138836.t1
g138837.t1
g138838.t1
g138839.t1
g138840.t1
g138840.t2
g138841.t1
g138842.t1
g138843.t1
g138844.t1
g138845.t1
g138845.t2
g138846.t1
g138847.t1
g138848.t1
g138849.t1
g138850.t1
g138851.t1
g138852.t1
g138853.t1
g138854.t1
g138855.t1
g138856.t1
g138857.t1
g138858.t1
g138859.t1
g138860.t1
g138860.t2
g138861.t1
g138862.t1
g138862.t2
g138863.t1
g138864.t1
g138865.t1
g138866.t1
g138867.t1
g138868.t1
g138869.t1
g138869.t2
g138870.t1
g138871.t1
g138872.t1
g138873.t1
g138874.t1
g138875.t1	K04814
g138876.t1
g138876.t2
g138877.t1
g138878.t1	K04814
g138879.t1
g138880.t1
g138881.t1	K04814
g138882.t1
g138883.t1
g138884.t1
g138885.t1
g138886.t1
g138887.t1
g138888.t1	K04814
g138889.t1
g138890.t1
g138890.t2
g138891.t1
g138892.t1
g138893.t1
g138894.t1
g138895.t1
g138896.t1	K06943
g138897.t1
g138898.t1
g138899.t1	K01192
g138899.t2	K01192
g138900.t1	K01192
g138901.t1
g138902.t1
g138903.t1
g138904.t1
g138905.t1
g138906.t1
g138907.t1	K14684
g138908.t1
g138909.t1
g138909.t2
g138910.t1
g138911.t1
g138912.t1
g138913.t1
g138914.t1
g138915.t1
g138916.t1
g138917.t1
g138917.t2
g138918.t1
g138918.t2
g138919.t1
g138920.t1
g138921.t1
g138922.t1
g138922.t2
g138923.t1
g138924.t1	K12198
g138925.t1
g138926.t1
g138927.t1
g138928.t1
g138929.t1
g138930.t1
g138931.t1
g138932.t1
g138933.t1
g138934.t1
g138935.t1
g138936.t1	K09319
g138937.t1
g138937.t2
g138937.t3
g138938.t1
g138939.t1
g138940.t1
g138941.t1
g138942.t1
g138943.t1
g138943.t2
g138944.t1
g138945.t1
g138946.t1
g138947.t1
g138948.t1
g138949.t1
g138950.t1
g138951.t1	K05401
g138952.t1
g138953.t1
g138954.t1
g138955.t1
g138956.t1
g138957.t1
g138957.t2
g138958.t1
g138959.t1	K05401
g138960.t1
g138961.t1
g138962.t1
g138963.t1
g138964.t1
g138965.t1
g138966.t1
g138967.t1
g138968.t1
g138969.t1
g138970.t1
g138971.t1
g138972.t1
g138973.t1
g138974.t1
g138975.t1
g138976.t1
g138977.t1
g138978.t1
g138979.t1
g138980.t1
g138981.t1
g138982.t1	K05401
g138983.t1
g138984.t1
g138985.t1
g138986.t1
g138987.t1
g138987.t2
g138988.t1	K06762
g138988.t2	K06762
g138989.t1
g138989.t2
g138990.t1
g138990.t2
g138991.t1
g138992.t1
g138992.t2
g138993.t1
g138994.t1
g138995.t1
g138996.t1
g138997.t1
g138998.t1
g138999.t1
g139000.t1
g139001.t1
g139002.t1
g139003.t1
g139004.t1
g139005.t1
g139005.t2
g139006.t1
g139007.t1
g139008.t1
g139009.t1
g139010.t1
g139011.t1
g139012.t1
g139013.t1
g139014.t1
g139015.t1
g139016.t1
g139017.t1
g139018.t1
g139018.t2
g139019.t1
g139020.t1
g139021.t1
g139022.t1
g139023.t1
g139024.t1
g139025.t1
g139026.t1
g139027.t1
g139028.t1	K09040
g139029.t1
g139029.t2	K07208
g139030.t1
g139031.t1
g139032.t1
g139033.t1
g139034.t1
g139035.t1
g139036.t1
g139037.t1
g139038.t1
g139039.t1
g139040.t1
g139041.t1
g139042.t1
g139043.t1
g139044.t1
g139045.t1
g139046.t1
g139047.t1
g139048.t1
g139049.t1
g139050.t1
g139051.t1
g139052.t1
g139053.t1
g139054.t1
g139054.t2
g139055.t1
g139056.t1
g139056.t2
g139057.t1
g139058.t1
g139059.t1
g139060.t1
g139060.t2
g139061.t1
g139062.t1
g139063.t1
g139064.t1
g139065.t1
g139066.t1
g139067.t1
g139068.t1
g139069.t1
g139070.t1
g139071.t1
g139072.t1
g139073.t1
g139074.t1
g139075.t1
g139076.t1
g139076.t2
g139077.t1
g139078.t1
g139079.t1
g139080.t1
g139081.t1
g139082.t1
g139083.t1
g139084.t1
g139085.t1
g139086.t1
g139087.t1
g139088.t1
g139089.t1
g139090.t1
g139091.t1
g139092.t1
g139093.t1
g139094.t1
g139095.t1
g139096.t1
g139097.t1	K20630
g139097.t2	K20630
g139098.t1
g139099.t1
g139100.t1
g139101.t1
g139102.t1
g139103.t1
g139103.t2
g139104.t1
g139105.t1
g139106.t1
g139106.t2
g139107.t1
g139108.t1
g139109.t1
g139110.t1
g139111.t1
g139112.t1
g139113.t1
g139114.t1	K01922
g139115.t1
g139116.t1
g139116.t2
g139117.t1
g139118.t1
g139119.t1
g139120.t1
g139121.t1
g139122.t1
g139123.t1
g139124.t1
g139125.t1
g139126.t1
g139127.t1	K01692
g139127.t2	K05605
g139128.t1
g139129.t1
g139130.t1
g139131.t1
g139131.t2
g139132.t1
g139133.t1
g139134.t1
g139135.t1
g139136.t1
g139137.t1
g139137.t2
g139138.t1
g139139.t1
g139140.t1
g139141.t1
g139142.t1
g139143.t1
g139144.t1
g139145.t1
g139146.t1
g139147.t1
g139148.t1
g139149.t1
g139150.t1
g139151.t1
g139152.t1
g139152.t2
g139153.t1
g139154.t1
g139155.t1
g139156.t1
g139157.t1
g139158.t1
g139159.t1
g139160.t1
g139161.t1
g139161.t2
g139162.t1
g139163.t1
g139163.t2
g139164.t1
g139165.t1
g139166.t1
g139167.t1
g139168.t1
g139169.t1
g139169.t2
g139170.t1
g139171.t1
g139171.t2
g139172.t1
g139173.t1
g139174.t1
g139175.t1
g139176.t1
g139177.t1
g139177.t2
g139178.t1
g139179.t1
g139180.t1
g139181.t1
g139182.t1
g139183.t1
g139184.t1
g139185.t1
g139186.t1
g139187.t1
g139188.t1
g139189.t1
g139190.t1
g139191.t1
g139192.t1
g139192.t2
g139193.t1
g139194.t1
g139195.t1
g139196.t1
g139197.t1
g139198.t1
g139199.t1
g139200.t1
g139200.t2
g139201.t1
g139201.t2
g139202.t1
g139203.t1
g139204.t1
g139205.t1
g139206.t1
g139207.t1
g139208.t1
g139209.t1
g139210.t1
g139211.t1
g139212.t1
g139213.t1
g139214.t1
g139214.t2
g139215.t1
g139216.t1
g139217.t1
g139218.t1
g139219.t1
g139220.t1	K11373
g139220.t2	K11373
g139221.t1
g139221.t2
g139222.t1
g139223.t1
g139224.t1
g139225.t1
g139226.t1
g139227.t1
g139228.t1
g139229.t1
g139230.t1
g139231.t1
g139232.t1
g139233.t1
g139234.t1
g139235.t1
g139236.t1
g139237.t1
g139237.t2
g139238.t1
g139239.t1
g139240.t1
g139241.t1
g139242.t1
g139243.t1
g139243.t2
g139244.t1
g139245.t1
g139246.t1
g139247.t1
g139248.t1
g139249.t1
g139250.t1
g139251.t1
g139252.t1
g139253.t1
g139254.t1
g139255.t1
g139256.t1
g139257.t1
g139258.t1
g139259.t1
g139260.t1
g139261.t1
g139262.t1
g139263.t1
g139264.t1
g139265.t1
g139266.t1
g139267.t1
g139268.t1
g139269.t1
g139270.t1
g139271.t1
g139272.t1
g139273.t1
g139274.t1
g139274.t2
g139275.t1
g139276.t1
g139277.t1
g139278.t1
g139279.t1
g139280.t1
g139281.t1
g139282.t1
g139283.t1
g139284.t1
g139285.t1
g139285.t2
g139286.t1
g139287.t1
g139288.t1
g139289.t1
g139290.t1
g139291.t1
g139292.t1
g139293.t1
g139294.t1
g139295.t1
g139296.t1
g139297.t1
g139298.t1
g139299.t1
g139300.t1
g139301.t1
g139302.t1
g139303.t1
g139303.t2
g139303.t3
g139304.t1
g139305.t1
g139306.t1
g139307.t1
g139308.t1
g139309.t1
g139310.t1
g139311.t1
g139312.t1
g139312.t2
g139313.t1
g139313.t2
g139314.t1
g139315.t1
g139316.t1
g139317.t1
g139318.t1
g139319.t1
g139320.t1
g139320.t2
g139321.t1
g139322.t1
g139323.t1
g139324.t1
g139325.t1
g139326.t1
g139327.t1
g139328.t1
g139329.t1
g139330.t1
g139331.t1
g139332.t1
g139333.t1
g139334.t1
g139335.t1
g139336.t1
g139337.t1
g139338.t1
g139339.t1
g139340.t1
g139341.t1
g139342.t1
g139343.t1
g139344.t1
g139344.t2
g139345.t1
g139346.t1
g139347.t1
g139348.t1
g139349.t1
g139350.t1
g139351.t1
g139351.t2
g139352.t1
g139353.t1
g139353.t2
g139354.t1
g139355.t1
g139356.t1
g139356.t2
g139357.t1
g139358.t1
g139359.t1
g139359.t2
g139360.t1
g139361.t1
g139362.t1
g139363.t1
g139363.t2
g139364.t1
g139365.t1
g139366.t1
g139367.t1
g139368.t1
g139369.t1
g139370.t1
g139371.t1
g139372.t1
g139373.t1
g139374.t1
g139375.t1
g139376.t1
g139377.t1
g139378.t1
g139379.t1	K17607
g139379.t2	K17607
g139380.t1
g139381.t1
g139382.t1
g139383.t1
g139384.t1
g139385.t1
g139386.t1
g139386.t2	K17607
g139387.t1
g139388.t1
g139389.t1
g139390.t1
g139391.t1
g139392.t1
g139393.t1
g139394.t1
g139395.t1
g139396.t1
g139397.t1
g139398.t1
g139398.t2
g139399.t1
g139400.t1
g139400.t2
g139401.t1
g139402.t1
g139403.t1
g139404.t1
g139405.t1
g139406.t1
g139406.t2
g139407.t1
g139408.t1
g139409.t1
g139410.t1
g139411.t1
g139412.t1
g139413.t1
g139414.t1
g139415.t1
g139416.t1
g139417.t1
g139418.t1
g139418.t2
g139418.t3
g139419.t1
g139419.t2
g139420.t1
g139421.t1
g139422.t1
g139423.t1
g139424.t1
g139425.t1
g139426.t1
g139427.t1
g139427.t2
g139428.t1
g139429.t1
g139430.t1
g139431.t1
g139432.t1
g139432.t2
g139433.t1
g139434.t1
g139435.t1
g139436.t1
g139437.t1
g139438.t1
g139439.t1
g139440.t1
g139441.t1
g139442.t1
g139443.t1
g139444.t1
g139445.t1
g139446.t1
g139447.t1
g139448.t1
g139449.t1
g139450.t1
g139451.t1
g139452.t1
g139453.t1
g139454.t1
g139455.t1
g139456.t1
g139457.t1
g139458.t1
g139459.t1
g139460.t1
g139461.t1
g139462.t1
g139463.t1
g139464.t1
g139465.t1
g139466.t1
g139466.t2
g139467.t1
g139468.t1
g139469.t1
g139470.t1
g139471.t1
g139472.t1
g139473.t1
g139474.t1
g139475.t1
g139476.t1
g139477.t1
g139477.t2
g139478.t1
g139478.t2
g139479.t1
g139480.t1
g139481.t1
g139482.t1
g139483.t1
g139484.t1
g139485.t1
g139486.t1
g139487.t1
g139488.t1
g139489.t1
g139490.t1
g139491.t1
g139492.t1
g139493.t1
g139494.t1
g139495.t1
g139496.t1
g139497.t1
g139498.t1	K10144
g139498.t2	K10144
g139499.t1
g139499.t2
g139500.t1
g139501.t1
g139502.t1
g139503.t1
g139504.t1
g139505.t1
g139505.t2
g139506.t1
g139507.t1
g139508.t1
g139509.t1
g139510.t1
g139511.t1
g139512.t1	K03426
g139513.t1
g139514.t1
g139515.t1
g139516.t1
g139517.t1
g139518.t1
g139519.t1
g139520.t1
g139521.t1
g139522.t1
g139523.t1
g139523.t2
g139524.t1
g139525.t1
g139526.t1
g139527.t1
g139528.t1
g139529.t1
g139530.t1
g139531.t1
g139532.t1
g139533.t1
g139534.t1
g139535.t1
g139536.t1
g139537.t1
g139538.t1
g139539.t1
g139540.t1
g139541.t1	K09672
g139541.t2	K09672
g139542.t1
g139543.t1
g139544.t1
g139545.t1
g139546.t1
g139546.t2
g139547.t1
g139548.t1
g139549.t1
g139550.t1
g139551.t1
g139552.t1
g139552.t2
g139553.t1
g139554.t1
g139555.t1
g139556.t1
g139557.t1
g139558.t1
g139559.t1
g139560.t1
g139561.t1
g139562.t1
g139563.t1
g139564.t1
g139565.t1
g139566.t1
g139567.t1	K00412
g139568.t1
g139569.t1
g139570.t1
g139571.t1
g139572.t1
g139573.t1
g139574.t1
g139574.t2
g139575.t1
g139576.t1
g139577.t1
g139578.t1
g139578.t2
g139579.t1
g139580.t1
g139581.t1
g139582.t1
g139583.t1
g139584.t1
g139585.t1
g139586.t1
g139587.t1
g139588.t1
g139589.t1
g139590.t1
g139591.t1
g139592.t1
g139593.t1
g139594.t1
g139595.t1
g139596.t1
g139597.t1
g139598.t1
g139599.t1
g139600.t1
g139601.t1
g139602.t1
g139603.t1
g139604.t1
g139605.t1
g139606.t1
g139607.t1
g139607.t2
g139608.t1
g139609.t1
g139610.t1
g139611.t1
g139612.t1
g139613.t1
g139614.t1
g139615.t1
g139615.t2
g139616.t1
g139617.t1
g139617.t2
g139618.t1
g139619.t1
g139620.t1
g139621.t1
g139622.t1
g139623.t1
g139624.t1
g139625.t1
g139626.t1
g139627.t1
g139628.t1
g139629.t1
g139630.t1
g139631.t1
g139632.t1
g139633.t1
g139634.t1
g139635.t1
g139636.t1
g139636.t2
g139637.t1
g139637.t2
g139638.t1
g139639.t1
g139640.t1
g139641.t1
g139642.t1
g139643.t1
g139644.t1
g139645.t1
g139646.t1
g139647.t1
g139648.t1
g139649.t1
g139650.t1
g139651.t1
g139652.t1
g139652.t2
g139653.t1
g139654.t1
g139655.t1
g139656.t1
g139657.t1
g139658.t1
g139659.t1
g139660.t1
g139660.t2
g139661.t1
g139662.t1
g139663.t1
g139664.t1
g139665.t1
g139666.t1
g139667.t1
g139668.t1
g139669.t1
g139670.t1
g139671.t1
g139672.t1
g139672.t2
g139673.t1
g139674.t1
g139674.t2
g139675.t1
g139675.t2
g139676.t1
g139677.t1
g139678.t1
g139679.t1
g139679.t2
g139680.t1
g139681.t1
g139682.t1
g139683.t1
g139684.t1
g139685.t1
g139686.t1
g139687.t1
g139688.t1
g139689.t1
g139690.t1
g139690.t2
g139691.t1
g139692.t1
g139693.t1
g139694.t1
g139695.t1
g139696.t1
g139697.t1
g139697.t2
g139698.t1
g139699.t1
g139700.t1
g139701.t1
g139702.t1
g139703.t1
g139703.t2
g139704.t1
g139704.t2
g139705.t1
g139706.t1
g139706.t2
g139707.t1
g139708.t1
g139709.t1
g139710.t1
g139711.t1
g139712.t1
g139713.t1
g139714.t1
g139715.t1
g139716.t1
g139717.t1
g139718.t1
g139719.t1
g139720.t1
g139721.t1
g139722.t1
g139723.t1
g139724.t1
g139725.t1
g139726.t1
g139726.t2
g139727.t1
g139728.t1	K11254
g139729.t1	K11252
g139730.t1	K11251
g139731.t1	K11253
g139732.t1	K11254
g139733.t1	K11252
g139734.t1	K11251
g139735.t1	K11253
g139736.t1	K11254
g139737.t1	K11252
g139738.t1	K11251
g139739.t1	K11253
g139740.t1	K11254
g139741.t1	K11252
g139742.t1	K11251
g139743.t1
g139744.t1
g139745.t1
g139745.t2
g139746.t1	K11253
g139747.t1	K11251
g139748.t1
g139749.t1
g139750.t1
g139751.t1
g139752.t1
g139753.t1
g139754.t1
g139755.t1
g139756.t1
g139757.t1
g139758.t1
g139759.t1
g139759.t2
g139760.t1
g139760.t2
g139761.t1
g139761.t2
g139762.t1
g139762.t2
g139763.t1
g139764.t1
g139765.t1
g139766.t1
g139767.t1
g139768.t1
g139769.t1
g139770.t1
g139771.t1
g139772.t1
g139773.t1
g139774.t1
g139775.t1
g139776.t1
g139777.t1
g139778.t1
g139779.t1
g139780.t1
g139781.t1
g139782.t1
g139783.t1
g139784.t1
g139785.t1
g139786.t1	K10601
g139786.t2	K10601
g139787.t1
g139788.t1
g139789.t1
g139790.t1
g139791.t1
g139792.t1
g139793.t1
g139793.t2
g139794.t1
g139795.t1
g139796.t1
g139797.t1
g139798.t1
g139799.t1
g139800.t1
g139801.t1
g139802.t1
g139803.t1
g139804.t1
g139805.t1
g139806.t1
g139807.t1
g139808.t1
g139809.t1
g139810.t1
g139811.t1
g139812.t1
g139813.t1
g139814.t1
g139815.t1
g139816.t1
g139817.t1
g139818.t1
g139819.t1
g139820.t1
g139821.t1
g139822.t1
g139823.t1
g139824.t1
g139825.t1
g139826.t1
g139827.t1
g139828.t1
g139829.t1
g139830.t1
g139831.t1
g139831.t2
g139832.t1
g139832.t2
g139833.t1
g139834.t1
g139835.t1
g139836.t1
g139837.t1
g139838.t1
g139839.t1
g139839.t2
g139840.t1
g139841.t1
g139842.t1
g139843.t1
g139844.t1
g139845.t1
g139846.t1
g139847.t1
g139848.t1
g139849.t1
g139850.t1
g139851.t1
g139852.t1
g139853.t1
g139854.t1
g139855.t1
g139856.t1
g139856.t2
g139857.t1
g139858.t1
g139859.t1
g139860.t1
g139861.t1
g139862.t1
g139863.t1
g139864.t1
g139864.t2
g139865.t1
g139866.t1
g139867.t1
g139868.t1
g139869.t1
g139870.t1
g139871.t1
g139872.t1
g139873.t1
g139874.t1
g139874.t2
g139875.t1
g139876.t1
g139877.t1
g139878.t1
g139879.t1
g139879.t2
g139880.t1
g139881.t1
g139881.t2
g139882.t1
g139882.t2
g139883.t1
g139884.t1
g139885.t1
g139886.t1
g139887.t1
g139888.t1
g139889.t1
g139890.t1
g139891.t1
g139892.t1
g139893.t1
g139894.t1
g139895.t1
g139896.t1
g139896.t2
g139897.t1
g139898.t1
g139899.t1
g139900.t1
g139901.t1
g139902.t1
g139903.t1
g139903.t2
g139904.t1
g139905.t1
g139906.t1
g139907.t1
g139908.t1
g139909.t1
g139910.t1
g139911.t1
g139912.t1
g139912.t2
g139913.t1	K00525
g139914.t1
g139915.t1
g139916.t1
g139916.t2
g139917.t1
g139918.t1
g139919.t1
g139920.t1
g139921.t1
g139921.t2
g139922.t1
g139923.t1
g139924.t1	K12235
g139924.t2	K12235
g139925.t1
g139926.t1
g139927.t1
g139928.t1
g139929.t1
g139929.t2
g139930.t1
g139931.t1
g139932.t1
g139933.t1
g139934.t1
g139935.t1
g139936.t1
g139937.t1
g139938.t1
g139939.t1
g139940.t1
g139941.t1
g139942.t1
g139943.t1
g139944.t1
g139945.t1
g139945.t2
g139946.t1
g139947.t1
g139948.t1
g139948.t2
g139949.t1
g139950.t1
g139951.t1
g139952.t1
g139952.t2
g139953.t1
g139954.t1
g139955.t1
g139956.t1
g139957.t1
g139957.t2
g139958.t1
g139959.t1
g139960.t1
g139961.t1
g139962.t1
g139963.t1
g139964.t1
g139964.t2
g139965.t1
g139966.t1
g139967.t1
g139968.t1
g139969.t1
g139970.t1
g139971.t1
g139972.t1
g139973.t1
g139974.t1
g139975.t1
g139976.t1
g139977.t1
g139978.t1
g139979.t1
g139980.t1
g139981.t1
g139981.t2
g139982.t1
g139983.t1
g139984.t1
g139985.t1
g139986.t1
g139987.t1
g139987.t2
g139987.t3
g139988.t1
g139989.t1
g139990.t1
g139991.t1
g139992.t1
g139993.t1	K08588
g139994.t1
g139995.t1
g139996.t1
g139997.t1
g139997.t2
g139998.t1
g139998.t2
g139999.t1
g140000.t1
g140001.t1
g140002.t1
g140003.t1
g140004.t1
g140005.t1
g140006.t1
g140007.t1
g140008.t1
g140008.t2
g140009.t1
g140010.t1
g140011.t1
g140012.t1
g140013.t1
g140014.t1
g140015.t1
g140016.t1
g140017.t1
g140018.t1
g140019.t1
g140020.t1
g140021.t1
g140021.t2
g140022.t1
g140023.t1
g140024.t1
g140025.t1
g140026.t1
g140027.t1
g140028.t1
g140029.t1
g140030.t1
g140030.t2
g140031.t1
g140032.t1
g140033.t1
g140033.t2
g140034.t1
g140035.t1
g140036.t1
g140037.t1
g140038.t1
g140039.t1
g140040.t1
g140040.t2
g140041.t1
g140042.t1
g140043.t1
g140044.t1
g140045.t1
g140046.t1
g140047.t1
g140047.t2
g140048.t1
g140049.t1
g140050.t1
g140051.t1
g140052.t1
g140053.t1
g140054.t1
g140055.t1
g140056.t1
g140057.t1
g140058.t1
g140059.t1
g140060.t1
g140061.t1
g140062.t1
g140063.t1
g140064.t1
g140065.t1
g140066.t1
g140067.t1
g140068.t1
g140069.t1
g140070.t1
g140070.t2
g140071.t1
g140072.t1
g140073.t1
g140074.t1
g140075.t1
g140076.t1
g140077.t1
g140077.t2
g140078.t1
g140078.t2
g140079.t1
g140080.t1
g140081.t1
g140082.t1
g140082.t2
g140083.t1
g140084.t1
g140085.t1
g140086.t1
g140087.t1
g140088.t1
g140089.t1
g140089.t2
g140090.t1
g140090.t2
g140091.t1
g140092.t1
g140093.t1
g140094.t1
g140095.t1
g140096.t1
g140097.t1
g140098.t1
g140098.t2
g140099.t1
g140100.t1
g140101.t1
g140102.t1	K00569
g140103.t1
g140104.t1
g140105.t1
g140106.t1
g140107.t1
g140108.t1
g140109.t1
g140110.t1
g140111.t1
g140112.t1
g140113.t1
g140114.t1
g140114.t2
g140115.t1
g140116.t1
g140117.t1
g140118.t1
g140118.t2
g140118.t3
g140119.t1
g140120.t1
g140121.t1
g140122.t1
g140123.t1
g140124.t1
g140125.t1
g140126.t1
g140127.t1
g140128.t1
g140129.t1
g140130.t1
g140131.t1
g140132.t1
g140133.t1
g140133.t2
g140134.t1
g140135.t1
g140136.t1
g140137.t1
g140138.t1
g140139.t1
g140140.t1
g140141.t1
g140142.t1
g140143.t1
g140143.t2
g140144.t1
g140145.t1
g140146.t1
g140146.t2
g140147.t1
g140148.t1
g140149.t1
g140150.t1
g140151.t1
g140151.t2
g140152.t1
g140153.t1
g140154.t1
g140155.t1
g140156.t1
g140157.t1
g140158.t1
g140159.t1
g140160.t1
g140161.t1
g140162.t1
g140163.t1
g140163.t2
g140164.t1
g140165.t1
g140166.t1
g140167.t1
g140168.t1
g140168.t2
g140169.t1
g140169.t2
g140170.t1
g140171.t1
g140172.t1
g140173.t1
g140174.t1
g140175.t1
g140176.t1
g140177.t1
g140178.t1
g140179.t1
g140180.t1
g140181.t1
g140182.t1
g140182.t2
g140183.t1
g140184.t1
g140185.t1
g140186.t1
g140187.t1
g140188.t1
g140189.t1
g140190.t1
g140191.t1
g140192.t1
g140193.t1
g140193.t2
g140194.t1
g140195.t1
g140196.t1
g140197.t1
g140198.t1
g140199.t1
g140200.t1
g140201.t1
g140202.t1
g140203.t1
g140204.t1
g140205.t1
g140206.t1
g140207.t1
g140208.t1
g140209.t1
g140210.t1
g140211.t1
g140212.t1
g140213.t1
g140214.t1
g140215.t1
g140216.t1
g140217.t1
g140218.t1
g140219.t1
g140220.t1
g140221.t1
g140222.t1
g140222.t2
g140223.t1
g140224.t1
g140224.t2
g140225.t1
g140226.t1
g140227.t1
g140228.t1
g140229.t1
g140230.t1
g140231.t1
g140232.t1
g140233.t1
g140234.t1
g140235.t1
g140236.t1
g140237.t1
g140238.t1
g140239.t1
g140240.t1
g140241.t1
g140242.t1
g140243.t1
g140244.t1
g140245.t1
g140246.t1
g140247.t1
g140248.t1
g140249.t1
g140250.t1
g140251.t1
g140252.t1
g140253.t1
g140254.t1
g140255.t1
g140256.t1
g140257.t1
g140258.t1
g140259.t1
g140260.t1
g140261.t1	K16591
g140261.t2	K16591
g140262.t1
g140263.t1
g140264.t1
g140265.t1
g140266.t1
g140267.t1
g140268.t1
g140269.t1
g140270.t1
g140271.t1
g140272.t1
g140272.t2
g140273.t1
g140273.t2
g140274.t1
g140275.t1
g140276.t1
g140276.t2
g140277.t1
g140278.t1
g140279.t1
g140280.t1
g140281.t1
g140282.t1
g140283.t1
g140284.t1
g140284.t2
g140285.t1
g140286.t1
g140287.t1
g140288.t1
g140289.t1
g140290.t1
g140291.t1
g140292.t1
g140293.t1
g140293.t2
g140294.t1
g140294.t2
g140295.t1
g140295.t2
g140296.t1
g140297.t1
g140298.t1
g140299.t1
g140300.t1
g140301.t1
g140302.t1
g140303.t1
g140304.t1
g140305.t1
g140306.t1
g140307.t1
g140308.t1
g140309.t1
g140310.t1
g140311.t1
g140312.t1
g140313.t1
g140314.t1
g140315.t1
g140316.t1
g140317.t1
g140318.t1
g140319.t1
g140320.t1
g140321.t1
g140322.t1
g140323.t1
g140323.t2
g140324.t1
g140325.t1
g140326.t1
g140327.t1
g140328.t1
g140329.t1
g140330.t1
g140331.t1
g140332.t1
g140333.t1
g140333.t2
g140334.t1
g140335.t1
g140336.t1
g140337.t1
g140338.t1
g140339.t1
g140340.t1
g140341.t1
g140342.t1
g140343.t1	K00718
g140344.t1
g140345.t1
g140345.t2
g140346.t1
g140346.t2
g140347.t1
g140348.t1
g140349.t1
g140350.t1
g140351.t1
g140352.t1
g140353.t1
g140354.t1
g140354.t2
g140355.t1
g140355.t2
g140356.t1
g140357.t1
g140358.t1
g140359.t1
g140360.t1
g140361.t1
g140362.t1
g140363.t1
g140364.t1
g140365.t1
g140366.t1
g140367.t1
g140368.t1
g140369.t1
g140370.t1
g140371.t1
g140372.t1
g140373.t1
g140374.t1
g140375.t1
g140376.t1
g140377.t1
g140378.t1
g140378.t2
g140379.t1
g140380.t1
g140381.t1
g140382.t1
g140383.t1
g140384.t1
g140384.t2
g140385.t1
g140386.t1
g140387.t1
g140388.t1
g140389.t1
g140390.t1
g140391.t1
g140392.t1
g140393.t1
g140394.t1
g140395.t1
g140396.t1
g140397.t1
g140398.t1
g140399.t1
g140400.t1
g140401.t1
g140402.t1
g140402.t2
g140403.t1
g140404.t1
g140405.t1
g140406.t1
g140407.t1
g140408.t1
g140409.t1
g140409.t2
g140410.t1
g140411.t1
g140412.t1
g140413.t1
g140414.t1
g140415.t1	K12617
g140415.t2	K12617
g140416.t1
g140417.t1
g140418.t1
g140418.t2
g140419.t1
g140420.t1
g140421.t1
g140421.t2
g140422.t1
g140423.t1
g140424.t1
g140425.t1
g140426.t1
g140427.t1
g140428.t1
g140429.t1
g140430.t1
g140430.t2
g140431.t1
g140432.t1
g140433.t1
g140434.t1
g140435.t1
g140436.t1
g140437.t1
g140438.t1
g140439.t1
g140439.t2
g140440.t1
g140441.t1
g140442.t1
g140443.t1
g140444.t1
g140445.t1
g140446.t1
g140447.t1
g140448.t1
g140449.t1
g140450.t1
g140451.t1
g140452.t1
g140453.t1
g140454.t1
g140455.t1
g140456.t1
g140457.t1
g140457.t2
g140458.t1
g140458.t2
g140459.t1
g140459.t2
g140460.t1
g140461.t1
g140462.t1
g140463.t1
g140464.t1
g140465.t1	K15381
g140466.t1
g140467.t1
g140468.t1
g140469.t1
g140470.t1
g140471.t1
g140472.t1
g140473.t1
g140474.t1
g140475.t1	K13912
g140476.t1
g140477.t1
g140478.t1
g140479.t1
g140480.t1
g140480.t2
g140481.t1
g140482.t1
g140483.t1
g140484.t1
g140485.t1
g140486.t1
g140487.t1	K21754
g140487.t2	K21754
g140488.t1
g140489.t1
g140490.t1
g140491.t1
g140492.t1
g140493.t1
g140494.t1
g140495.t1
g140496.t1
g140497.t1
g140498.t1
g140499.t1
g140500.t1
g140501.t1
g140502.t1
g140503.t1
g140504.t1
g140505.t1
g140506.t1
g140507.t1
g140508.t1
g140509.t1
g140510.t1
g140511.t1
g140512.t1
g140513.t1
g140514.t1
g140515.t1
g140516.t1
g140517.t1
g140518.t1
g140519.t1
g140520.t1
g140520.t2
g140521.t1
g140522.t1
g140523.t1
g140524.t1
g140525.t1
g140526.t1
g140527.t1
g140527.t2
g140528.t1
g140529.t1
g140530.t1
g140531.t1
g140532.t1
g140533.t1
g140534.t1
g140534.t2
g140535.t1
g140536.t1
g140537.t1
g140538.t1
g140539.t1
g140540.t1
g140541.t1
g140542.t1
g140543.t1
g140544.t1
g140544.t2
g140545.t1
g140546.t1
g140547.t1
g140548.t1
g140549.t1
g140549.t2
g140550.t1
g140551.t1
g140552.t1
g140553.t1
g140554.t1
g140555.t1
g140556.t1
g140557.t1
g140558.t1
g140559.t1
g140560.t1
g140561.t1
g140562.t1
g140563.t1
g140563.t2
g140564.t1
g140565.t1
g140566.t1
g140566.t2
g140567.t1
g140568.t1
g140569.t1
g140570.t1
g140571.t1
g140572.t1
g140572.t2
g140573.t1
g140574.t1
g140575.t1
g140576.t1
g140576.t2
g140577.t1
g140577.t2
g140578.t1
g140579.t1
g140580.t1
g140581.t1
g140582.t1
g140583.t1
g140584.t1
g140585.t1
g140586.t1
g140586.t2
g140587.t1
g140588.t1
g140589.t1
g140590.t1
g140591.t1
g140592.t1
g140593.t1
g140594.t1
g140595.t1
g140596.t1
g140597.t1
g140598.t1
g140599.t1
g140599.t2
g140600.t1
g140601.t1
g140601.t2
g140602.t1
g140603.t1
g140604.t1
g140605.t1
g140606.t1
g140607.t1
g140608.t1
g140608.t2
g140609.t1
g140610.t1	K01056
g140610.t2	K01056
g140611.t1
g140612.t1
g140613.t1
g140614.t1
g140615.t1
g140616.t1
g140617.t1
g140618.t1
g140619.t1
g140620.t1
g140621.t1
g140622.t1
g140623.t1
g140624.t1
g140625.t1
g140626.t1
g140626.t2
g140627.t1
g140628.t1
g140629.t1
g140630.t1
g140631.t1
g140632.t1
g140633.t1	K03424
g140634.t1
g140635.t1
g140636.t1
g140637.t1
g140638.t1
g140639.t1
g140640.t1
g140641.t1
g140641.t2
g140642.t1
g140643.t1
g140644.t1
g140645.t1
g140646.t1
g140646.t2
g140647.t1
g140648.t1
g140648.t2
g140649.t1
g140650.t1
g140651.t1
g140652.t1
g140653.t1
g140654.t1
g140655.t1
g140656.t1
g140657.t1
g140658.t1
g140659.t1
g140660.t1
g140660.t2
g140661.t1
g140661.t2
g140662.t1
g140663.t1
g140664.t1
g140665.t1
g140666.t1
g140667.t1
g140668.t1
g140669.t1
g140669.t2
g140670.t1	K16465
g140671.t1
g140672.t1
g140673.t1
g140673.t2
g140674.t1
g140675.t1
g140676.t1
g140677.t1
g140678.t1
g140679.t1
g140680.t1
g140681.t1
g140682.t1
g140683.t1
g140684.t1
g140685.t1
g140686.t1
g140687.t1
g140688.t1
g140689.t1
g140690.t1
g140691.t1
g140692.t1
g140693.t1
g140694.t1
g140695.t1
g140696.t1
g140697.t1
g140697.t2
g140698.t1
g140699.t1
g140700.t1
g140701.t1
g140702.t1
g140703.t1
g140704.t1
g140705.t1
g140706.t1
g140707.t1
g140708.t1
g140709.t1
g140710.t1
g140711.t1
g140712.t1
g140713.t1
g140714.t1
g140715.t1
g140716.t1
g140717.t1
g140718.t1
g140719.t1
g140720.t1
g140720.t2
g140721.t1
g140722.t1
g140723.t1
g140724.t1
g140724.t2
g140725.t1
g140726.t1
g140727.t1
g140727.t2
g140728.t1
g140729.t1
g140730.t1
g140731.t1
g140732.t1
g140733.t1
g140734.t1
g140734.t2
g140735.t1
g140736.t1
g140737.t1
g140738.t1
g140739.t1
g140740.t1
g140741.t1
g140742.t1
g140743.t1
g140743.t2
g140744.t1
g140745.t1
g140746.t1
g140747.t1
g140748.t1
g140749.t1
g140750.t1
g140751.t1
g140751.t2
g140752.t1
g140753.t1
g140754.t1
g140755.t1
g140756.t1
g140757.t1
g140758.t1
g140759.t1
g140760.t1
g140761.t1
g140762.t1
g140763.t1
g140763.t2
g140764.t1
g140764.t2
g140765.t1
g140765.t2
g140766.t1
g140767.t1
g140768.t1
g140769.t1
g140770.t1
g140771.t1
g140772.t1
g140773.t1
g140774.t1
g140775.t1
g140776.t1
g140777.t1
g140778.t1
g140779.t1
g140780.t1
g140781.t1
g140782.t1
g140783.t1
g140784.t1
g140785.t1
g140786.t1
g140787.t1
g140788.t1
g140789.t1
g140790.t1
g140791.t1
g140791.t2
g140792.t1
g140793.t1
g140794.t1
g140795.t1
g140796.t1
g140797.t1
g140798.t1
g140799.t1
g140800.t1
g140801.t1
g140802.t1
g140803.t1
g140804.t1
g140805.t1
g140806.t1
g140807.t1
g140808.t1
g140809.t1
g140810.t1
g140811.t1
g140812.t1
g140813.t1
g140814.t1
g140815.t1
g140816.t1
g140816.t2
g140817.t1
g140818.t1
g140819.t1
g140820.t1
g140821.t1
g140822.t1
g140823.t1
g140824.t1
g140825.t1
g140826.t1
g140827.t1
g140828.t1
g140829.t1
g140829.t2
g140830.t1
g140831.t1
g140832.t1
g140833.t1
g140834.t1
g140835.t1
g140836.t1
g140837.t1
g140838.t1
g140839.t1
g140840.t1
g140841.t1
g140842.t1
g140843.t1
g140844.t1
g140845.t1
g140846.t1
g140847.t1
g140848.t1
g140849.t1
g140850.t1
g140851.t1
g140852.t1
g140853.t1
g140854.t1
g140854.t2
g140855.t1
g140856.t1
g140856.t2
g140857.t1
g140858.t1
g140859.t1
g140860.t1
g140861.t1
g140862.t1
g140862.t2
g140863.t1
g140864.t1
g140865.t1
g140866.t1
g140867.t1
g140868.t1
g140869.t1
g140870.t1
g140871.t1
g140872.t1
g140872.t2
g140873.t1
g140873.t2
g140874.t1
g140875.t1
g140876.t1
g140877.t1
g140878.t1
g140879.t1
g140880.t1
g140881.t1
g140882.t1
g140883.t1
g140884.t1
g140885.t1
g140886.t1
g140887.t1
g140888.t1
g140889.t1
g140890.t1
g140891.t1
g140892.t1
g140893.t1
g140893.t2
g140894.t1
g140895.t1
g140896.t1
g140897.t1
g140898.t1
g140898.t2
g140899.t1
g140899.t2
g140900.t1
g140901.t1
g140902.t1
g140903.t1
g140904.t1
g140905.t1
g140906.t1
g140907.t1
g140908.t1
g140909.t1
g140910.t1
g140911.t1
g140912.t1
g140912.t2
g140913.t1
g140914.t1
g140915.t1
g140916.t1
g140917.t1
g140918.t1
g140919.t1
g140919.t2
g140920.t1
g140921.t1
g140922.t1
g140923.t1
g140924.t1
g140925.t1
g140926.t1
g140927.t1
g140928.t1
g140929.t1
g140930.t1
g140931.t1
g140932.t1
g140933.t1
g140934.t1
g140935.t1
g140936.t1
g140937.t1
g140938.t1
g140939.t1
g140940.t1
g140940.t2
g140941.t1
g140942.t1
g140943.t1
g140944.t1
g140945.t1
g140946.t1
g140946.t2
g140947.t1
g140947.t2
g140948.t1
g140949.t1
g140950.t1
g140950.t2
g140951.t1
g140951.t2
g140952.t1
g140953.t1
g140954.t1
g140955.t1
g140956.t1	K17094
g140957.t1
g140958.t1
g140959.t1
g140960.t1
g140961.t1
g140962.t1
g140962.t2
g140963.t1
g140964.t1
g140964.t2
g140965.t1
g140966.t1
g140966.t2
g140967.t1
g140968.t1
g140969.t1
g140970.t1
g140971.t1
g140972.t1
g140973.t1
g140974.t1
g140975.t1
g140976.t1
g140976.t2
g140977.t1
g140978.t1
g140979.t1
g140980.t1
g140981.t1
g140982.t1
g140983.t1
g140984.t1
g140985.t1
g140986.t1
g140987.t1
g140987.t2
g140988.t1
g140989.t1
g140990.t1
g140991.t1
g140992.t1
g140993.t1
g140993.t2
g140994.t1
g140995.t1
g140995.t2
g140996.t1
g140997.t1
g140998.t1
g140998.t2
g140999.t1
g141000.t1
g141001.t1
g141002.t1
g141002.t2
g141003.t1
g141004.t1
g141004.t2
g141005.t1
g141006.t1
g141007.t1
g141007.t2
g141008.t1
g141008.t2
g141009.t1
g141010.t1
g141011.t1
g141012.t1
g141013.t1
g141014.t1
g141015.t1
g141016.t1
g141017.t1
g141018.t1
g141019.t1
g141020.t1
g141021.t1
g141022.t1
g141023.t1
g141024.t1
g141025.t1
g141026.t1
g141027.t1
g141028.t1
g141028.t2
g141029.t1	K22873
g141030.t1
g141031.t1
g141032.t1
g141033.t1
g141034.t1
g141035.t1
g141036.t1
g141037.t1
g141038.t1
g141039.t1
g141040.t1
g141041.t1
g141042.t1
g141043.t1
g141043.t2
g141044.t1
g141045.t1
g141045.t2
g141046.t1
g141047.t1
g141048.t1
g141049.t1
g141050.t1
g141051.t1
g141052.t1
g141053.t1
g141053.t2
g141054.t1
g141055.t1
g141056.t1
g141057.t1
g141058.t1
g141059.t1
g141060.t1
g141061.t1
g141062.t1
g141063.t1
g141064.t1
g141064.t2
g141065.t1
g141066.t1
g141067.t1
g141068.t1
g141069.t1
g141070.t1
g141071.t1
g141071.t2
g141072.t1
g141072.t2
g141073.t1
g141074.t1
g141075.t1
g141075.t2
g141076.t1
g141077.t1
g141078.t1
g141079.t1
g141080.t1
g141081.t1
g141082.t1
g141083.t1
g141084.t1
g141085.t1
g141085.t2
g141086.t1
g141086.t2
g141087.t1
g141088.t1
g141089.t1
g141089.t2
g141090.t1
g141091.t1
g141092.t1
g141093.t1
g141094.t1
g141094.t2
g141095.t1
g141096.t1
g141096.t2
g141097.t1
g141098.t1
g141098.t2
g141098.t3
g141099.t1
g141100.t1
g141101.t1
g141102.t1
g141103.t1
g141104.t1
g141104.t2
g141105.t1
g141106.t1
g141107.t1
g141108.t1
g141109.t1
g141110.t1
g141111.t1
g141112.t1
g141113.t1
g141114.t1
g141115.t1
g141116.t1
g141117.t1
g141118.t1
g141119.t1
g141120.t1
g141121.t1
g141122.t1
g141123.t1
g141124.t1
g141125.t1
g141126.t1
g141127.t1
g141128.t1
g141129.t1
g141130.t1
g141131.t1
g141132.t1
g141133.t1
g141134.t1
g141135.t1
g141136.t1
g141137.t1
g141138.t1
g141139.t1
g141140.t1
g141141.t1
g141142.t1
g141143.t1
g141144.t1	K14165
g141145.t1
g141146.t1
g141147.t1
g141148.t1
g141148.t2
g141149.t1
g141150.t1
g141151.t1
g141152.t1
g141153.t1
g141154.t1
g141155.t1
g141156.t1
g141157.t1
g141158.t1
g141159.t1
g141160.t1
g141161.t1
g141162.t1
g141163.t1
g141163.t2
g141164.t1
g141165.t1
g141166.t1
g141166.t2
g141167.t1
g141167.t2
g141168.t1
g141169.t1
g141170.t1
g141170.t2
g141171.t1
g141172.t1
g141173.t1
g141173.t2
g141174.t1
g141175.t1
g141176.t1
g141177.t1
g141178.t1
g141179.t1
g141180.t1
g141181.t1
g141182.t1
g141183.t1
g141184.t1
g141185.t1
g141186.t1
g141187.t1
g141188.t1
g141188.t2
g141189.t1
g141190.t1
g141190.t2
g141191.t1
g141192.t1
g141193.t1
g141194.t1
g141195.t1
g141196.t1
g141197.t1
g141198.t1
g141199.t1
g141200.t1
g141201.t1
g141201.t2
g141202.t1
g141203.t1
g141204.t1
g141205.t1
g141206.t1
g141207.t1
g141208.t1
g141209.t1
g141210.t1
g141211.t1
g141212.t1
g141213.t1
g141213.t2
g141214.t1
g141215.t1
g141216.t1
g141217.t1
g141218.t1
g141219.t1
g141220.t1
g141221.t1
g141222.t1
g141223.t1
g141224.t1
g141225.t1
g141226.t1
g141227.t1
g141228.t1
g141229.t1
g141230.t1
g141231.t1
g141232.t1
g141233.t1
g141234.t1
g141235.t1
g141235.t2
g141236.t1
g141237.t1
g141238.t1
g141238.t2
g141239.t1
g141240.t1
g141241.t1
g141242.t1
g141243.t1
g141243.t2
g141244.t1
g141245.t1
g141246.t1
g141247.t1
g141248.t1
g141249.t1
g141250.t1
g141251.t1
g141252.t1
g141253.t1
g141254.t1
g141255.t1
g141256.t1
g141256.t2
g141257.t1
g141257.t2
g141258.t1
g141258.t2
g141259.t1
g141260.t1
g141261.t1
g141262.t1
g141263.t1
g141264.t1
g141265.t1
g141266.t1
g141267.t1
g141268.t1
g141269.t1
g141270.t1
g141271.t1
g141272.t1
g141273.t1
g141274.t1
g141275.t1
g141276.t1
g141277.t1
g141277.t2
g141278.t1
g141279.t1
g141280.t1
g141281.t1
g141281.t2
g141282.t1
g141283.t1
g141284.t1
g141285.t1
g141286.t1
g141286.t2
g141287.t1
g141288.t1
g141289.t1	K03010
g141290.t1
g141291.t1
g141292.t1
g141293.t1
g141294.t1
g141295.t1
g141296.t1
g141297.t1
g141298.t1
g141299.t1
g141300.t1
g141300.t2
g141301.t1
g141301.t2
g141302.t1
g141303.t1
g141304.t1
g141305.t1
g141306.t1
g141307.t1
g141308.t1
g141309.t1
g141310.t1
g141311.t1
g141312.t1
g141313.t1
g141314.t1
g141314.t2
g141315.t1
g141316.t1
g141317.t1
g141317.t2
g141318.t1
g141319.t1
g141320.t1
g141320.t2
g141321.t1
g141322.t1
g141323.t1
g141324.t1
g141325.t1
g141326.t1
g141327.t1
g141328.t1
g141329.t1
g141330.t1
g141331.t1
g141332.t1
g141333.t1	K17541
g141334.t1
g141335.t1
g141336.t1
g141337.t1
g141338.t1
g141338.t2
g141339.t1
g141340.t1
g141341.t1
g141342.t1
g141343.t1
g141344.t1
g141345.t1
g141346.t1
g141347.t1
g141348.t1
g141349.t1
g141350.t1
g141351.t1
g141352.t1
g141353.t1
g141354.t1
g141355.t1
g141356.t1
g141357.t1
g141358.t1
g141359.t1
g141360.t1
g141361.t1
g141362.t1
g141363.t1
g141364.t1
g141365.t1
g141366.t1
g141367.t1
g141368.t1
g141369.t1
g141370.t1
g141371.t1
g141372.t1
g141373.t1
g141374.t1
g141375.t1
g141376.t1
g141377.t1
g141378.t1
g141379.t1
g141380.t1
g141380.t2
g141381.t1
g141382.t1
g141383.t1
g141384.t1
g141385.t1	K08694
g141386.t1	K06627
g141387.t1
g141387.t2
g141388.t1
g141389.t1
g141390.t1
g141391.t1
g141391.t2
g141392.t1
g141393.t1
g141394.t1
g141395.t1
g141395.t2
g141396.t1
g141396.t2
g141397.t1
g141398.t1
g141398.t2
g141399.t1
g141400.t1
g141401.t1
g141402.t1
g141403.t1
g141404.t1
g141404.t2
g141405.t1
g141406.t1
g141407.t1
g141407.t2
g141408.t1
g141409.t1
g141410.t1
g141411.t1
g141412.t1
g141413.t1
g141414.t1
g141415.t1
g141416.t1
g141417.t1
g141418.t1
g141419.t1
g141420.t1
g141420.t2
g141421.t1
g141422.t1
g141422.t2
g141423.t1
g141424.t1
g141425.t1
g141426.t1
g141427.t1
g141428.t1
g141429.t1
g141430.t1
g141431.t1
g141431.t2
g141432.t1
g141433.t1
g141434.t1
g141435.t1
g141436.t1
g141437.t1
g141437.t2
g141438.t1
g141439.t1
g141440.t1
g141441.t1
g141442.t1
g141443.t1
g141444.t1
g141445.t1
g141445.t2
g141446.t1
g141447.t1
g141448.t1
g141448.t2
g141449.t1
g141450.t1
g141451.t1
g141452.t1
g141453.t1
g141453.t2
g141454.t1
g141455.t1
g141455.t2
g141456.t1
g141457.t1
g141458.t1
g141458.t2
g141459.t1
g141460.t1
g141461.t1
g141462.t1
g141463.t1
g141464.t1
g141465.t1
g141466.t1
g141467.t1
g141468.t1
g141469.t1
g141470.t1
g141471.t1
g141472.t1
g141473.t1
g141474.t1
g141475.t1
g141475.t2
g141476.t1
g141477.t1
g141478.t1
g141479.t1
g141480.t1
g141481.t1
g141481.t2
g141482.t1
g141483.t1
g141484.t1
g141485.t1
g141486.t1
g141487.t1	K17705
g141488.t1
g141489.t1
g141490.t1
g141491.t1
g141492.t1
g141493.t1
g141494.t1
g141495.t1
g141496.t1
g141497.t1
g141498.t1
g141499.t1
g141500.t1
g141501.t1
g141502.t1
g141503.t1
g141504.t1
g141504.t2
g141505.t1
g141506.t1
g141506.t2
g141507.t1
g141508.t1
g141509.t1
g141510.t1
g141511.t1
g141512.t1
g141513.t1
g141514.t1
g141514.t2
g141515.t1
g141516.t1
g141517.t1
g141518.t1
g141519.t1
g141520.t1
g141521.t1
g141522.t1
g141523.t1
g141524.t1
g141525.t1
g141526.t1
g141527.t1
g141528.t1
g141529.t1
g141530.t1
g141531.t1
g141532.t1
g141533.t1
g141534.t1
g141535.t1
g141535.t2
g141536.t1
g141537.t1
g141538.t1
g141539.t1
g141540.t1
g141541.t1
g141542.t1
g141543.t1
g141544.t1
g141545.t1
g141546.t1
g141547.t1
g141547.t2
g141548.t1
g141549.t1
g141550.t1
g141551.t1
g141552.t1
g141552.t2
g141553.t1
g141553.t2
g141554.t1
g141555.t1
g141556.t1
g141556.t2
g141557.t1
g141558.t1
g141559.t1
g141560.t1
g141561.t1
g141562.t1
g141563.t1
g141564.t1
g141565.t1
g141566.t1
g141567.t1
g141567.t2
g141568.t1
g141569.t1
g141570.t1
g141570.t2
g141571.t1
g141572.t1
g141573.t1
g141574.t1
g141574.t2
g141575.t1
g141576.t1
g141577.t1
g141578.t1
g141579.t1
g141580.t1
g141581.t1
g141582.t1
g141583.t1
g141584.t1
g141585.t1
g141585.t2
g141586.t1
g141587.t1
g141588.t1
g141589.t1
g141590.t1
g141591.t1
g141592.t1
g141593.t1
g141594.t1
g141595.t1
g141596.t1
g141597.t1
g141598.t1
g141599.t1
g141600.t1
g141601.t1
g141602.t1
g141603.t1
g141604.t1
g141605.t1
g141606.t1
g141607.t1
g141608.t1
g141609.t1
g141610.t1
g141611.t1
g141612.t1
g141613.t1
g141614.t1
g141615.t1
g141616.t1
g141617.t1
g141617.t2
g141618.t1
g141619.t1
g141620.t1
g141621.t1
g141622.t1
g141623.t1
g141624.t1
g141625.t1
g141626.t1
g141627.t1
g141628.t1
g141629.t1
g141630.t1
g141631.t1
g141632.t1
g141633.t1
g141634.t1
g141635.t1
g141636.t1
g141637.t1
g141638.t1
g141639.t1
g141639.t2
g141640.t1
g141641.t1
g141641.t2
g141642.t1
g141643.t1
g141644.t1
g141645.t1
g141645.t2
g141646.t1
g141647.t1
g141648.t1
g141649.t1
g141650.t1
g141651.t1
g141652.t1
g141652.t2
g141653.t1
g141654.t1
g141655.t1
g141656.t1
g141657.t1
g141658.t1
g141659.t1
g141660.t1
g141661.t1
g141662.t1
g141663.t1
g141663.t2
g141664.t1
g141665.t1
g141666.t1
g141667.t1
g141668.t1
g141669.t1
g141670.t1
g141671.t1
g141672.t1
g141673.t1
g141674.t1
g141675.t1
g141676.t1
g141676.t2
g141677.t1
g141678.t1
g141679.t1
g141680.t1
g141680.t2
g141681.t1
g141682.t1
g141683.t1
g141684.t1
g141685.t1
g141686.t1
g141687.t1
g141687.t2
g141688.t1
g141689.t1
g141690.t1
g141691.t1
g141692.t1
g141692.t2
g141693.t1
g141694.t1
g141695.t1
g141696.t1
g141697.t1
g141698.t1
g141699.t1
g141700.t1
g141701.t1
g141702.t1
g141703.t1
g141704.t1
g141704.t2
g141705.t1
g141706.t1
g141707.t1
g141708.t1
g141709.t1
g141710.t1
g141711.t1
g141712.t1
g141713.t1
g141714.t1
g141715.t1
g141716.t1
g141717.t1
g141718.t1
g141719.t1
g141720.t1
g141721.t1
g141722.t1
g141723.t1
g141723.t2
g141724.t1
g141725.t1
g141726.t1
g141727.t1
g141728.t1
g141729.t1
g141730.t1
g141731.t1
g141732.t1
g141733.t1
g141733.t2
g141734.t1
g141735.t1
g141736.t1
g141737.t1
g141737.t2
g141738.t1
g141739.t1
g141740.t1
g141741.t1
g141742.t1
g141743.t1
g141744.t1
g141745.t1
g141746.t1
g141746.t2
g141747.t1
g141748.t1
g141749.t1
g141750.t1
g141751.t1
g141751.t2
g141752.t1
g141753.t1
g141754.t1
g141755.t1
g141756.t1
g141757.t1
g141758.t1
g141759.t1
g141760.t1
g141761.t1
g141762.t1
g141763.t1
g141764.t1
g141765.t1
g141766.t1
g141767.t1
g141768.t1
g141769.t1
g141770.t1
g141771.t1
g141772.t1
g141773.t1
g141774.t1
g141775.t1
g141776.t1
g141777.t1
g141778.t1
g141779.t1
g141780.t1
g141781.t1
g141782.t1
g141783.t1
g141784.t1
g141785.t1
g141786.t1
g141787.t1
g141787.t2
g141788.t1
g141789.t1
g141790.t1
g141791.t1
g141792.t1
g141792.t2
g141793.t1
g141793.t2
g141794.t1
g141795.t1
g141796.t1
g141797.t1
g141798.t1
g141799.t1
g141800.t1
g141801.t1
g141802.t1
g141803.t1
g141804.t1
g141805.t1
g141806.t1
g141807.t1
g141808.t1
g141809.t1
g141810.t1
g141811.t1
g141812.t1
g141813.t1
g141814.t1
g141815.t1
g141815.t2
g141816.t1
g141817.t1
g141818.t1
g141819.t1
g141820.t1
g141821.t1
g141822.t1
g141823.t1
g141824.t1
g141825.t1
g141826.t1
g141827.t1
g141827.t2
g141828.t1
g141829.t1
g141830.t1
g141831.t1
g141832.t1
g141833.t1
g141834.t1
g141835.t1
g141836.t1
g141837.t1
g141838.t1
g141839.t1
g141840.t1
g141840.t2
g141841.t1
g141841.t2
g141842.t1
g141843.t1
g141844.t1
g141845.t1
g141846.t1
g141847.t1
g141848.t1
g141849.t1
g141850.t1
g141851.t1
g141852.t1
g141853.t1
g141854.t1
g141855.t1
g141855.t2
g141856.t1
g141857.t1
g141858.t1
g141859.t1
g141860.t1
g141861.t1
g141862.t1
g141863.t1
g141864.t1
g141865.t1
g141866.t1
g141866.t2
g141867.t1
g141868.t1
g141869.t1
g141870.t1
g141871.t1
g141872.t1
g141873.t1
g141874.t1
g141875.t1
g141876.t1
g141876.t2
g141877.t1
g141878.t1
g141879.t1
g141880.t1
g141881.t1
g141882.t1
g141883.t1
g141884.t1
g141885.t1
g141886.t1
g141887.t1
g141888.t1
g141889.t1
g141890.t1
g141890.t2
g141891.t1
g141892.t1
g141893.t1
g141894.t1
g141895.t1
g141896.t1
g141897.t1
g141898.t1
g141899.t1
g141900.t1
g141901.t1
g141902.t1
g141903.t1
g141904.t1
g141905.t1
g141906.t1
g141907.t1
g141908.t1
g141909.t1
g141910.t1
g141911.t1
g141912.t1
g141912.t2
g141913.t1
g141914.t1
g141915.t1
g141916.t1
g141917.t1
g141918.t1
g141918.t2
g141918.t3
g141919.t1
g141920.t1
g141921.t1
g141922.t1
g141923.t1
g141923.t2
g141924.t1
g141925.t1
g141925.t2
g141926.t1
g141926.t2
g141927.t1
g141927.t2
g141928.t1
g141929.t1
g141930.t1
g141931.t1
g141932.t1
g141933.t1
g141934.t1
g141935.t1
g141936.t1
g141937.t1
g141938.t1
g141939.t1
g141939.t2
g141940.t1
g141941.t1
g141942.t1
g141943.t1
g141944.t1	K03424
g141945.t1
g141946.t1
g141947.t1
g141948.t1
g141949.t1
g141950.t1
g141950.t2
g141951.t1
g141952.t1
g141953.t1
g141954.t1
g141955.t1
g141956.t1
g141957.t1
g141958.t1
g141959.t1
g141960.t1
g141961.t1
g141962.t1
g141963.t1
g141964.t1
g141965.t1
g141965.t2
g141966.t1
g141967.t1
g141968.t1
g141969.t1
g141970.t1
g141971.t1
g141972.t1
g141973.t1
g141974.t1
g141975.t1
g141976.t1
g141977.t1
g141978.t1
g141979.t1
g141980.t1
g141981.t1
g141982.t1
g141983.t1
g141984.t1
g141985.t1
g141986.t1
g141987.t1
g141988.t1
g141989.t1
g141990.t1
g141991.t1
g141992.t1
g141993.t1
g141994.t1
g141995.t1
g141996.t1
g141997.t1
g141997.t2
g141998.t1
g141999.t1
g142000.t1
g142001.t1
g142002.t1
g142003.t1
g142004.t1
g142005.t1
g142006.t1
g142007.t1
g142008.t1
g142009.t1
g142009.t2
g142010.t1
g142011.t1
g142012.t1
g142013.t1
g142014.t1
g142015.t1
g142016.t1
g142017.t1
g142017.t2
g142018.t1
g142019.t1
g142020.t1
g142021.t1
g142022.t1
g142023.t1
g142024.t1
g142025.t1
g142026.t1
g142026.t2
g142027.t1
g142027.t2
g142028.t1
g142029.t1
g142030.t1
g142030.t2
g142031.t1
g142032.t1
g142033.t1
g142034.t1
g142035.t1
g142036.t1
g142037.t1
g142038.t1
g142039.t1
g142040.t1
g142041.t1
g142042.t1
g142043.t1
g142044.t1
g142045.t1
g142046.t1
g142047.t1
g142048.t1
g142049.t1
g142049.t2
g142050.t1
g142051.t1
g142052.t1
g142053.t1
g142054.t1
g142055.t1
g142056.t1
g142057.t1
g142058.t1
g142058.t2
g142059.t1
g142060.t1
g142061.t1
g142062.t1
g142063.t1
g142064.t1
g142064.t2
g142065.t1
g142066.t1
g142067.t1
g142068.t1
g142069.t1
g142070.t1
g142071.t1
g142072.t1
g142073.t1
g142074.t1
g142075.t1
g142076.t1
g142077.t1
g142078.t1
g142079.t1
g142080.t1
g142081.t1
g142082.t1
g142083.t1
g142084.t1
g142085.t1
g142086.t1
g142087.t1
g142088.t1
g142089.t1
g142089.t2
g142090.t1
g142091.t1
g142092.t1
g142093.t1
g142094.t1
g142095.t1
g142096.t1
g142097.t1
g142098.t1
g142099.t1	K22990
g142100.t1
g142101.t1
g142102.t1
g142103.t1
g142104.t1
g142105.t1
g142106.t1
g142107.t1
g142107.t2
g142108.t1
g142109.t1
g142110.t1
g142111.t1
g142112.t1
g142113.t1
g142114.t1
g142115.t1
g142115.t2
g142116.t1
g142117.t1
g142118.t1
g142118.t2
g142119.t1
g142120.t1
g142121.t1
g142121.t2
g142122.t1
g142123.t1
g142124.t1
g142125.t1
g142125.t2
g142126.t1
g142126.t2
g142127.t1
g142128.t1
g142129.t1
g142130.t1
g142131.t1
g142132.t1
g142133.t1
g142134.t1
g142134.t2
g142135.t1
g142135.t2
g142136.t1
g142137.t1
g142138.t1
g142139.t1
g142140.t1
g142141.t1
g142141.t2
g142142.t1
g142142.t2
g142143.t1
g142143.t2
g142144.t1
g142145.t1
g142146.t1
g142147.t1
g142148.t1
g142149.t1
g142150.t1
g142150.t2
g142151.t1
g142152.t1
g142152.t2
g142153.t1
g142154.t1
g142155.t1
g142156.t1
g142157.t1
g142157.t2
g142158.t1
g142159.t1
g142160.t1
g142161.t1
g142161.t2
g142162.t1
g142162.t2
g142163.t1
g142164.t1
g142165.t1
g142166.t1
g142167.t1
g142168.t1
g142169.t1
g142170.t1
g142171.t1
g142172.t1
g142173.t1
g142174.t1
g142175.t1
g142176.t1
g142177.t1
g142178.t1
g142179.t1
g142180.t1
g142180.t2
g142181.t1
g142182.t1
g142183.t1
g142184.t1
g142185.t1
g142185.t2
g142186.t1
g142187.t1
g142188.t1
g142189.t1
g142190.t1
g142191.t1
g142191.t2
g142192.t1
g142193.t1
g142194.t1
g142195.t1
g142196.t1
g142197.t1
g142198.t1
g142199.t1
g142200.t1
g142201.t1
g142201.t2
g142202.t1
g142203.t1
g142204.t1
g142205.t1
g142205.t2
g142206.t1
g142207.t1
g142208.t1
g142208.t2
g142209.t1
g142209.t2
g142210.t1
g142211.t1
g142211.t2
g142212.t1
g142213.t1
g142214.t1
g142215.t1
g142216.t1
g142216.t2
g142217.t1
g142218.t1
g142219.t1
g142220.t1
g142221.t1
g142222.t1
g142223.t1
g142224.t1
g142225.t1
g142226.t1
g142227.t1
g142228.t1
g142229.t1
g142230.t1
g142231.t1
g142232.t1
g142233.t1
g142234.t1
g142234.t2
g142235.t1
g142236.t1
g142236.t2
g142237.t1
g142238.t1
g142239.t1
g142240.t1
g142241.t1
g142242.t1
g142243.t1
g142243.t2
g142244.t1
g142245.t1
g142246.t1
g142247.t1
g142247.t2
g142248.t1
g142249.t1
g142250.t1
g142250.t2
g142251.t1
g142252.t1
g142253.t1
g142254.t1
g142255.t1
g142256.t1
g142257.t1
g142258.t1
g142259.t1
g142260.t1
g142261.t1
g142261.t2
g142262.t1
g142263.t1
g142264.t1
g142265.t1
g142265.t2
g142266.t1
g142267.t1
g142268.t1
g142269.t1
g142270.t1
g142271.t1
g142272.t1
g142273.t1
g142274.t1
g142275.t1
g142276.t1
g142277.t1
g142278.t1
g142278.t2
g142279.t1
g142280.t1
g142281.t1
g142282.t1
g142283.t1
g142284.t1
g142285.t1
g142286.t1
g142286.t2
g142287.t1
g142288.t1
g142289.t1
g142289.t2
g142290.t1
g142291.t1
g142292.t1
g142293.t1
g142294.t1
g142295.t1
g142296.t1
g142297.t1
g142298.t1
g142299.t1
g142300.t1
g142301.t1
g142302.t1
g142303.t1	K15730
g142303.t2	K15730
g142304.t1
g142304.t2
g142305.t1
g142306.t1
g142307.t1
g142308.t1
g142309.t1
g142310.t1
g142311.t1
g142312.t1
g142313.t1
g142313.t2
g142314.t1
g142315.t1
g142316.t1
g142317.t1
g142318.t1
g142319.t1
g142320.t1
g142321.t1
g142322.t1
g142322.t2
g142323.t1
g142324.t1
g142325.t1
g142326.t1
g142327.t1
g142328.t1
g142329.t1
g142330.t1
g142330.t2
g142331.t1
g142331.t2
g142332.t1
g142333.t1
g142334.t1
g142334.t2
g142335.t1
g142336.t1
g142337.t1
g142338.t1
g142339.t1
g142340.t1
g142341.t1
g142342.t1
g142343.t1
g142344.t1
g142345.t1
g142346.t1
g142347.t1
g142348.t1
g142349.t1
g142350.t1
g142351.t1
g142352.t1
g142353.t1
g142354.t1
g142354.t2
g142355.t1
g142355.t2
g142356.t1
g142357.t1
g142358.t1	K02542
g142359.t1
g142360.t1
g142360.t2
g142361.t1
g142362.t1
g142363.t1
g142364.t1
g142364.t2
g142365.t1
g142366.t1
g142366.t2
g142367.t1
g142368.t1
g142368.t2
g142369.t1
g142370.t1
g142370.t2
g142371.t1
g142371.t2
g142372.t1
g142373.t1
g142374.t1
g142375.t1
g142376.t1
g142377.t1
g142378.t1
g142379.t1
g142380.t1
g142381.t1
g142381.t2
g142382.t1
g142383.t1
g142384.t1
g142385.t1
g142386.t1
g142387.t1
g142388.t1
g142389.t1
g142390.t1
g142390.t2
g142391.t1
g142391.t2
g142392.t1
g142393.t1
g142394.t1
g142395.t1
g142396.t1
g142397.t1
g142398.t1
g142399.t1
g142399.t2
g142400.t1
g142401.t1
g142402.t1
g142403.t1
g142404.t1
g142405.t1
g142406.t1
g142407.t1
g142408.t1
g142409.t1
g142410.t1
g142411.t1
g142412.t1
g142413.t1
g142414.t1
g142415.t1
g142415.t2
g142416.t1
g142417.t1
g142418.t1
g142419.t1
g142420.t1
g142421.t1
g142422.t1
g142423.t1
g142424.t1
g142425.t1
g142426.t1
g142427.t1
g142428.t1
g142429.t1
g142430.t1
g142431.t1
g142432.t1
g142433.t1
g142434.t1
g142435.t1
g142435.t2
g142436.t1
g142437.t1
g142438.t1
g142438.t2
g142439.t1
g142439.t2
g142440.t1
g142441.t1
g142441.t2
g142442.t1
g142443.t1
g142443.t2
g142444.t1
g142445.t1
g142446.t1
g142447.t1
g142448.t1
g142449.t1
g142450.t1
g142451.t1
g142452.t1
g142453.t1
g142454.t1
g142455.t1
g142456.t1
g142457.t1
g142458.t1
g142459.t1
g142460.t1
g142460.t2
g142461.t1
g142462.t1
g142463.t1
g142464.t1
g142465.t1
g142466.t1
g142466.t2
g142467.t1
g142468.t1
g142469.t1
g142470.t1
g142471.t1
g142472.t1
g142473.t1
g142473.t2
g142473.t3
g142474.t1
g142475.t1
g142476.t1
g142477.t1
g142478.t1
g142479.t1
g142480.t1
g142481.t1
g142482.t1
g142483.t1
g142484.t1
g142485.t1
g142486.t1
g142487.t1
g142488.t1
g142489.t1
g142490.t1
g142491.t1
g142492.t1
g142493.t1
g142494.t1
g142495.t1
g142496.t1
g142497.t1
g142498.t1
g142499.t1
g142500.t1
g142501.t1
g142502.t1
g142503.t1
g142504.t1
g142505.t1
g142506.t1
g142507.t1	K12026
g142508.t1
g142509.t1
g142510.t1
g142511.t1
g142512.t1
g142513.t1
g142514.t1
g142515.t1
g142516.t1
g142517.t1
g142518.t1
g142519.t1
g142520.t1
g142521.t1
g142522.t1
g142523.t1
g142524.t1
g142524.t2
g142525.t1
g142526.t1
g142527.t1
g142528.t1
g142529.t1
g142530.t1
g142531.t1
g142532.t1
g142533.t1
g142533.t2
g142534.t1
g142535.t1
g142536.t1
g142537.t1
g142538.t1
g142539.t1
g142540.t1
g142541.t1
g142542.t1
g142542.t2
g142543.t1
g142544.t1
g142545.t1
g142546.t1
g142547.t1
g142547.t2
g142548.t1
g142549.t1
g142550.t1
g142551.t1
g142552.t1
g142553.t1
g142554.t1
g142555.t1
g142556.t1
g142557.t1
g142558.t1
g142559.t1
g142560.t1
g142561.t1
g142562.t1
g142563.t1
g142564.t1
g142565.t1
g142565.t2
g142565.t3
g142566.t1	K02975
g142566.t2	K02975
g142567.t1
g142568.t1
g142569.t1
g142570.t1
g142570.t2
g142571.t1
g142572.t1
g142573.t1
g142574.t1
g142575.t1
g142576.t1
g142576.t2
g142577.t1
g142578.t1
g142579.t1
g142580.t1
g142581.t1
g142582.t1
g142583.t1
g142584.t1
g142585.t1
g142586.t1
g142587.t1
g142588.t1
g142589.t1
g142589.t2
g142590.t1
g142591.t1
g142592.t1
g142593.t1
g142594.t1
g142594.t2
g142595.t1
g142596.t1
g142597.t1
g142598.t1
g142599.t1
g142600.t1
g142601.t1
g142602.t1
g142603.t1
g142604.t1
g142605.t1
g142606.t1
g142607.t1
g142608.t1
g142609.t1
g142610.t1
g142611.t1
g142612.t1
g142613.t1
g142614.t1
g142615.t1
g142616.t1
g142617.t1
g142618.t1
g142619.t1
g142620.t1
g142621.t1
g142622.t1
g142623.t1
g142623.t2
g142624.t1
g142625.t1
g142625.t2
g142626.t1
g142627.t1
g142628.t1
g142629.t1
g142630.t1
g142631.t1
g142632.t1
g142633.t1
g142634.t1
g142635.t1
g142636.t1
g142637.t1
g142638.t1
g142639.t1
g142640.t1
g142641.t1
g142641.t2
g142642.t1
g142643.t1
g142643.t2
g142644.t1
g142645.t1
g142646.t1
g142647.t1
g142648.t1
g142649.t1
g142650.t1
g142651.t1
g142651.t2
g142652.t1
g142653.t1
g142654.t1
g142655.t1
g142656.t1
g142657.t1
g142658.t1
g142659.t1
g142660.t1
g142661.t1
g142662.t1
g142663.t1
g142663.t2
g142664.t1
g142665.t1
g142666.t1
g142667.t1
g142668.t1
g142669.t1
g142670.t1
g142671.t1
g142672.t1
g142673.t1
g142674.t1
g142675.t1
g142676.t1
g142677.t1
g142678.t1
g142679.t1
g142680.t1
g142681.t1
g142682.t1
g142683.t1
g142684.t1
g142685.t1
g142686.t1
g142687.t1
g142688.t1
g142689.t1
g142690.t1
g142691.t1
g142692.t1
g142693.t1
g142693.t2
g142694.t1
g142695.t1
g142696.t1
g142697.t1
g142698.t1
g142699.t1
g142700.t1
g142701.t1
g142702.t1
g142703.t1
g142704.t1
g142705.t1
g142706.t1
g142707.t1
g142708.t1
g142709.t1
g142710.t1
g142711.t1
g142712.t1
g142712.t2
g142713.t1
g142714.t1
g142714.t2
g142715.t1
g142716.t1
g142717.t1
g142718.t1
g142719.t1
g142720.t1
g142721.t1
g142722.t1
g142723.t1
g142724.t1
g142725.t1
g142726.t1
g142727.t1
g142728.t1
g142729.t1
g142730.t1
g142731.t1
g142732.t1
g142732.t2
g142733.t1
g142734.t1
g142734.t2
g142735.t1
g142736.t1
g142736.t2
g142737.t1
g142738.t1
g142739.t1
g142740.t1
g142740.t2
g142741.t1
g142742.t1
g142742.t2
g142743.t1
g142744.t1
g142744.t2
g142745.t1
g142745.t2
g142746.t1
g142747.t1
g142748.t1
g142748.t2
g142749.t1
g142750.t1
g142751.t1
g142752.t1
g142752.t2
g142753.t1
g142754.t1
g142755.t1
g142756.t1
g142756.t2
g142757.t1
g142758.t1
g142759.t1
g142760.t1
g142761.t1
g142762.t1
g142763.t1
g142764.t1
g142765.t1
g142766.t1
g142766.t2
g142767.t1
g142768.t1	K20181
g142769.t1
g142770.t1
g142771.t1
g142771.t2
g142772.t1	K20181
g142772.t2	K20181
g142773.t1
g142773.t2
g142774.t1
g142775.t1	K20181
g142776.t1
g142777.t1
g142778.t1
g142779.t1
g142780.t1
g142781.t1
g142782.t1
g142783.t1	K21439
g142784.t1
g142784.t2
g142785.t1
g142786.t1
g142787.t1
g142788.t1
g142789.t1
g142790.t1
g142791.t1	K02159
g142792.t1
g142793.t1
g142793.t2
g142794.t1
g142794.t2
g142795.t1
g142796.t1
g142797.t1
g142798.t1
g142799.t1
g142800.t1
g142801.t1
g142802.t1
g142803.t1
g142804.t1
g142805.t1
g142806.t1
g142807.t1
g142808.t1
g142809.t1
g142809.t2
g142810.t1
g142811.t1
g142812.t1
g142813.t1
g142814.t1
g142815.t1
g142816.t1
g142817.t1
g142818.t1
g142819.t1
g142820.t1
g142821.t1
g142821.t2
g142822.t1
g142823.t1
g142824.t1
g142825.t1
g142826.t1	K07424
g142827.t1
g142828.t1
g142829.t1
g142830.t1
g142831.t1
g142831.t2
g142832.t1
g142833.t1
g142834.t1
g142835.t1
g142836.t1
g142836.t2
g142837.t1
g142837.t2
g142838.t1
g142839.t1
g142840.t1
g142841.t1
g142842.t1
g142842.t2
g142843.t1
g142844.t1
g142845.t1
g142846.t1
g142847.t1
g142848.t1
g142848.t2
g142849.t1
g142850.t1
g142851.t1	K02960
g142851.t2	K02960
g142852.t1
g142853.t1
g142854.t1
g142854.t2
g142855.t1
g142856.t1
g142857.t1
g142858.t1	K00560
g142858.t2	K00560
g142859.t1
g142860.t1
g142860.t2
g142861.t1
g142862.t1
g142863.t1
g142864.t1
g142865.t1
g142866.t1
g142867.t1
g142868.t1
g142868.t2
g142869.t1
g142869.t2
g142870.t1
g142871.t1
g142872.t1
g142872.t2
g142873.t1
g142874.t1
g142875.t1
g142876.t1
g142877.t1
g142877.t2	K19572
g142877.t3	K01488
g142878.t1
g142878.t2
g142879.t1
g142880.t1
g142881.t1
g142882.t1
g142883.t1
g142884.t1
g142885.t1	K08964
g142886.t1
g142887.t1
g142888.t1
g142889.t1
g142890.t1
g142891.t1
g142892.t1
g142893.t1	K13997
g142893.t2	K13997
g142894.t1
g142895.t1
g142896.t1
g142897.t1
g142898.t1
g142899.t1
g142900.t1
g142901.t1
g142902.t1
g142903.t1
g142904.t1
g142905.t1
g142906.t1
g142907.t1
g142908.t1
g142909.t1
g142910.t1
g142911.t1
g142912.t1
g142912.t2
g142913.t1
g142914.t1
g142915.t1
g142916.t1
g142917.t1
g142917.t2
g142918.t1
g142919.t1
g142920.t1
g142921.t1
g142922.t1
g142923.t1
g142924.t1
g142925.t1
g142926.t1	K02327
g142927.t1
g142928.t1
g142929.t1
g142930.t1
g142931.t1
g142932.t1
g142933.t1
g142934.t1
g142935.t1
g142936.t1
g142937.t1
g142938.t1
g142939.t1
g142940.t1
g142941.t1
g142942.t1
g142943.t1
g142944.t1
g142945.t1	K12896
g142945.t2	K12896
g142946.t1
g142946.t2
g142947.t1
g142948.t1
g142948.t2
g142949.t1
g142950.t1	K00128
g142950.t2	K00128
g142951.t1
g142952.t1
g142953.t1
g142954.t1
g142955.t1
g142956.t1	K00128
g142957.t1
g142958.t1
g142959.t1
g142960.t1
g142961.t1
g142962.t1
g142963.t1
g142964.t1
g142965.t1
g142966.t1
g142967.t1
g142968.t1
g142968.t2
g142969.t1
g142970.t1
g142970.t2
g142971.t1
g142972.t1
g142973.t1
g142974.t1
g142975.t1
g142976.t1
g142977.t1
g142978.t1
g142978.t2
g142979.t1
g142980.t1
g142981.t1
g142982.t1
g142983.t1
g142984.t1
g142985.t1
g142986.t1
g142987.t1
g142988.t1
g142989.t1
g142990.t1
g142991.t1	K21877
g142992.t1
g142993.t1
g142994.t1
g142995.t1
g142996.t1
g142997.t1
g142998.t1
g142999.t1
g142999.t2
g143000.t1
g143001.t1
g143002.t1
g143002.t2
g143003.t1
g143004.t1
g143004.t2
g143005.t1
g143006.t1
g143007.t1
g143008.t1
g143009.t1
g143010.t1
g143011.t1
g143012.t1
g143013.t1
g143014.t1
g143015.t1
g143016.t1
g143017.t1
g143018.t1
g143018.t2
g143019.t1
g143020.t1
g143020.t2
g143021.t1
g143022.t1
g143022.t2
g143023.t1
g143024.t1
g143025.t1
g143026.t1
g143027.t1
g143028.t1	K12302
g143028.t2
g143029.t1
g143030.t1
g143031.t1
g143032.t1
g143033.t1
g143034.t1	K07827
g143035.t1
g143036.t1
g143037.t1
g143037.t2
g143038.t1
g143039.t1
g143040.t1
g143041.t1
g143041.t2
g143042.t1
g143043.t1
g143044.t1
g143045.t1	K06537
g143045.t2	K06537
g143046.t1
g143046.t2
g143047.t1
g143048.t1
g143049.t1
g143050.t1
g143051.t1	K11434
g143051.t2	K11434
g143052.t1
g143053.t1
g143054.t1
g143055.t1
g143056.t1
g143056.t2
g143057.t1
g143058.t1
g143059.t1
g143060.t1
g143061.t1
g143062.t1
g143063.t1
g143064.t1
g143064.t2
g143065.t1
g143066.t1
g143067.t1
g143067.t2
g143068.t1
g143069.t1
g143070.t1
g143071.t1
g143071.t2
g143072.t1
g143073.t1
g143074.t1
g143075.t1
g143075.t2
g143076.t1
g143077.t1
g143078.t1
g143079.t1
g143080.t1
g143081.t1
g143082.t1
g143083.t1
g143084.t1
g143085.t1
g143086.t1
g143087.t1
g143088.t1
g143088.t2
g143089.t1
g143090.t1
g143091.t1
g143092.t1
g143093.t1
g143094.t1
g143095.t1
g143095.t2
g143096.t1
g143097.t1
g143098.t1
g143099.t1
g143100.t1
g143100.t2
g143101.t1
g143102.t1
g143103.t1
g143104.t1
g143105.t1
g143106.t1
g143107.t1
g143108.t1
g143109.t1
g143110.t1
g143110.t2
g143111.t1
g143112.t1
g143113.t1
g143113.t2
g143114.t1
g143115.t1
g143116.t1
g143117.t1
g143118.t1
g143119.t1
g143120.t1
g143121.t1
g143122.t1
g143123.t1
g143124.t1
g143124.t2
g143125.t1
g143125.t2
g143126.t1
g143127.t1
g143128.t1
g143129.t1
g143130.t1
g143131.t1
g143132.t1
g143133.t1
g143134.t1
g143135.t1
g143136.t1
g143137.t1
g143138.t1
g143139.t1
g143140.t1
g143141.t1
g143142.t1
g143143.t1
g143144.t1
g143145.t1
g143146.t1
g143147.t1
g143148.t1
g143149.t1
g143149.t2
g143150.t1
g143151.t1
g143152.t1
g143153.t1
g143154.t1
g143155.t1
g143156.t1
g143157.t1
g143158.t1
g143159.t1
g143160.t1
g143160.t2
g143161.t1
g143162.t1
g143163.t1
g143164.t1
g143165.t1
g143166.t1
g143167.t1
g143168.t1
g143169.t1
g143170.t1
g143171.t1
g143171.t2
g143172.t1
g143172.t2	K08632
g143173.t1
g143174.t1
g143175.t1
g143176.t1
g143177.t1
g143178.t1
g143179.t1
g143180.t1
g143181.t1
g143182.t1
g143183.t1
g143183.t2
g143184.t1
g143185.t1
g143186.t1
g143187.t1
g143188.t1	K19467
g143189.t1
g143190.t1
g143191.t1
g143192.t1
g143193.t1
g143193.t2
g143194.t1	K06178
g143195.t1
g143196.t1
g143196.t2
g143197.t1
g143198.t1
g143199.t1	K04615
g143200.t1
g143201.t1
g143202.t1
g143203.t1
g143203.t2
g143204.t1
g143205.t1	K17199
g143206.t1
g143207.t1
g143208.t1
g143209.t1
g143210.t1
g143211.t1
g143212.t1
g143213.t1
g143214.t1
g143215.t1
g143216.t1
g143217.t1	K03676
g143218.t1
g143219.t1
g143220.t1
g143221.t1
g143222.t1
g143222.t2	K20523
g143223.t1	K20523
g143224.t1
g143225.t1
g143226.t1
g143227.t1
g143228.t1
g143229.t1	K09228
g143230.t1
g143231.t1	K22459
g143231.t2	K22459
g143232.t1
g143233.t1
g143234.t1
g143235.t1
g143236.t1	K19606
g143237.t1
g143238.t1
g143239.t1
g143240.t1
g143241.t1
g143242.t1
g143243.t1
g143244.t1
g143245.t1	K08134
g143245.t2	K08134
g143246.t1
g143247.t1
g143248.t1
g143249.t1
g143250.t1
g143251.t1
g143252.t1
g143253.t1
g143254.t1
g143255.t1
g143256.t1
g143257.t1
g143258.t1
g143259.t1
g143260.t1
g143261.t1
g143262.t1
g143263.t1
g143264.t1
g143265.t1
g143265.t2
g143266.t1
g143267.t1
g143268.t1
g143269.t1
g143270.t1
g143271.t1
g143272.t1
g143273.t1
g143274.t1
g143275.t1
g143276.t1
g143277.t1
g143278.t1
g143278.t2
g143279.t1
g143280.t1	K05857
g143280.t2	K05857
g143281.t1
g143281.t2
g143282.t1
g143282.t2
g143283.t1
g143284.t1
g143285.t1
g143286.t1
g143286.t2
g143287.t1
g143288.t1
g143289.t1
g143290.t1
g143291.t1
g143292.t1
g143293.t1	K11805
g143294.t1
g143295.t1	K14972
g143296.t1
g143297.t1
g143298.t1
g143299.t1
g143299.t2
g143300.t1
g143301.t1
g143302.t1
g143303.t1
g143304.t1	K14972
g143305.t1
g143306.t1
g143306.t2
g143307.t1
g143308.t1
g143309.t1
g143310.t1
g143311.t1
g143312.t1
g143313.t1
g143314.t1
g143315.t1
g143316.t1
g143317.t1
g143318.t1
g143319.t1
g143320.t1
g143321.t1
g143322.t1	K17253
g143323.t1
g143324.t1
g143325.t1
g143326.t1
g143327.t1
g143327.t2
g143328.t1
g143329.t1
g143330.t1
g143331.t1
g143332.t1
g143333.t1
g143334.t1
g143335.t1
g143336.t1
g143337.t1
g143338.t1
g143338.t2
g143339.t1
g143340.t1
g143341.t1
g143342.t1
g143343.t1
g143344.t1
g143345.t1
g143346.t1
g143347.t1
g143348.t1	K05655
g143349.t1
g143350.t1
g143351.t1
g143351.t2
g143352.t1
g143353.t1
g143354.t1
g143355.t1
g143356.t1
g143357.t1
g143358.t1
g143359.t1
g143360.t1
g143361.t1
g143362.t1
g143363.t1
g143363.t2
g143364.t1
g143365.t1
g143366.t1
g143367.t1
g143368.t1
g143369.t1
g143370.t1
g143371.t1
g143372.t1
g143372.t2
g143373.t1
g143374.t1
g143375.t1
g143376.t1
g143377.t1
g143378.t1
g143379.t1
g143380.t1
g143381.t1
g143382.t1
g143383.t1
g143384.t1
g143385.t1
g143386.t1
g143387.t1
g143388.t1
g143389.t1
g143390.t1
g143391.t1
g143392.t1
g143392.t2
g143393.t1
g143394.t1
g143394.t2
g143395.t1
g143396.t1
g143397.t1
g143398.t1
g143399.t1
g143400.t1
g143401.t1
g143402.t1
g143403.t1
g143404.t1
g143405.t1
g143406.t1
g143407.t1
g143408.t1
g143409.t1
g143410.t1
g143411.t1
g143412.t1
g143413.t1
g143414.t1
g143414.t2
g143415.t1
g143416.t1
g143417.t1
g143418.t1
g143419.t1
g143420.t1
g143421.t1
g143422.t1	K21754
g143422.t2	K21754
g143423.t1
g143424.t1
g143425.t1
g143426.t1
g143427.t1
g143428.t1
g143429.t1
g143430.t1
g143431.t1
g143432.t1
g143433.t1
g143434.t1
g143435.t1
g143436.t1
g143437.t1
g143438.t1
g143439.t1
g143440.t1
g143441.t1
g143442.t1
g143443.t1
g143444.t1
g143445.t1
g143446.t1
g143447.t1
g143448.t1
g143449.t1
g143450.t1
g143451.t1
g143451.t2
g143452.t1
g143453.t1
g143454.t1
g143455.t1
g143456.t1
g143457.t1
g143458.t1
g143459.t1
g143460.t1
g143461.t1
g143462.t1
g143463.t1
g143464.t1
g143465.t1
g143466.t1
g143467.t1
g143468.t1
g143469.t1
g143469.t2
g143470.t1
g143471.t1
g143472.t1
g143473.t1
g143474.t1
g143475.t1
g143476.t1
g143477.t1
g143478.t1
g143478.t2
g143479.t1
g143479.t2
g143480.t1
g143481.t1
g143482.t1
g143483.t1
g143484.t1
g143485.t1
g143486.t1
g143487.t1
g143488.t1
g143489.t1
g143490.t1
g143491.t1
g143492.t1
g143493.t1
g143494.t1
g143495.t1
g143496.t1
g143497.t1
g143498.t1
g143499.t1
g143499.t2
g143500.t1
g143500.t2
g143501.t1
g143502.t1
g143503.t1
g143504.t1
g143505.t1
g143506.t1
g143507.t1
g143507.t2
g143508.t1
g143509.t1
g143510.t1
g143511.t1
g143512.t1
g143513.t1
g143514.t1
g143515.t1
g143516.t1
g143517.t1
g143518.t1
g143518.t2
g143519.t1
g143520.t1
g143521.t1
g143522.t1
g143523.t1
g143524.t1
g143525.t1
g143526.t1
g143527.t1
g143527.t2
g143528.t1
g143529.t1
g143530.t1
g143530.t2
g143531.t1
g143532.t1
g143533.t1	K14521
g143534.t1
g143534.t2
g143535.t1
g143536.t1
g143537.t1	K14521
g143537.t2	K14521
g143538.t1
g143538.t2
g143539.t1
g143540.t1
g143540.t2
g143541.t1
g143542.t1
g143543.t1
g143544.t1
g143545.t1
g143546.t1
g143546.t2
g143547.t1
g143548.t1
g143549.t1
g143550.t1
g143550.t2
g143551.t1
g143551.t2
g143552.t1
g143552.t2
g143553.t1
g143554.t1
g143555.t1
g143555.t2
g143556.t1
g143556.t2
g143557.t1
g143558.t1
g143559.t1
g143560.t1
g143560.t2
g143561.t1
g143562.t1	K05750
g143563.t1
g143564.t1
g143565.t1
g143566.t1
g143567.t1
g143568.t1
g143569.t1
g143570.t1
g143570.t2
g143571.t1
g143572.t1
g143573.t1
g143573.t2
g143574.t1
g143575.t1
g143576.t1	K14809
g143576.t2	K14809
g143577.t1
g143578.t1
g143579.t1
g143580.t1
g143581.t1
g143582.t1
g143582.t2
g143583.t1
g143583.t2
g143584.t1	K11421
g143584.t2	K11421
g143585.t1	K11421
g143586.t1
g143587.t1
g143588.t1
g143589.t1
g143590.t1	K11421
g143591.t1
g143592.t1
g143593.t1
g143594.t1
g143595.t1
g143596.t1
g143597.t1
g143598.t1
g143599.t1
g143600.t1
g143601.t1
g143602.t1
g143603.t1
g143604.t1
g143605.t1
g143606.t1
g143607.t1
g143608.t1
g143609.t1
g143610.t1
g143610.t2
g143611.t1
g143611.t2
g143612.t1
g143613.t1	K19219
g143614.t1
g143615.t1
g143616.t1
g143617.t1
g143618.t1
g143619.t1
g143620.t1
g143621.t1
g143622.t1
g143623.t1
g143624.t1
g143625.t1
g143626.t1
g143627.t1
g143628.t1
g143629.t1
g143630.t1
g143630.t2
g143631.t1
g143632.t1
g143633.t1
g143634.t1
g143635.t1	K17923
g143636.t1
g143637.t1
g143638.t1	K17923
g143638.t2	K17923
g143639.t1
g143640.t1
g143641.t1
g143642.t1
g143643.t1
g143643.t2
g143644.t1
g143645.t1
g143646.t1
g143647.t1
g143647.t2
g143648.t1
g143649.t1
g143650.t1
g143651.t1
g143652.t1
g143653.t1
g143654.t1
g143655.t1
g143655.t2
g143656.t1
g143657.t1
g143658.t1
g143659.t1
g143660.t1
g143660.t2
g143661.t1
g143662.t1
g143663.t1
g143664.t1
g143665.t1
g143666.t1	K21124
g143667.t1
g143668.t1
g143669.t1
g143670.t1
g143670.t2
g143671.t1	K21436
g143672.t1
g143672.t2
g143673.t1
g143674.t1
g143675.t1
g143676.t1
g143677.t1
g143678.t1
g143678.t2
g143679.t1	K10405
g143679.t2	K10405
g143680.t1
g143681.t1	K10405
g143682.t1
g143683.t1
g143683.t2
g143684.t1
g143685.t1
g143686.t1	K10395
g143686.t2	K10395
g143687.t1
g143688.t1
g143689.t1	K10395
g143689.t2	K10395
g143690.t1	K06227
g143691.t1
g143692.t1
g143693.t1
g143694.t1
g143695.t1
g143696.t1
g143697.t1
g143698.t1	K17580
g143699.t1	K17580
g143700.t1
g143701.t1
g143702.t1
g143703.t1
g143704.t1
g143705.t1
g143706.t1
g143707.t1	K08175
g143708.t1
g143709.t1
g143710.t1
g143711.t1
g143712.t1
g143712.t2	K22941
g143713.t1
g143714.t1
g143715.t1
g143716.t1
g143717.t1
g143718.t1
g143719.t1
g143720.t1
g143721.t1
g143722.t1
g143723.t1
g143724.t1
g143724.t2
g143725.t1
g143726.t1
g143727.t1
g143728.t1
g143729.t1
g143730.t1
g143731.t1
g143732.t1
g143732.t2
g143733.t1
g143734.t1
g143735.t1
g143736.t1
g143737.t1
g143737.t2
g143738.t1
g143739.t1
g143740.t1
g143741.t1
g143742.t1
g143742.t2
g143743.t1
g143744.t1
g143745.t1
g143746.t1	K01025
g143746.t2	K01025
g143747.t1
g143748.t1
g143749.t1
g143750.t1
g143751.t1
g143752.t1
g143752.t2
g143753.t1
g143754.t1
g143755.t1
g143756.t1
g143757.t1
g143758.t1
g143759.t1
g143760.t1
g143761.t1
g143761.t2
g143762.t1
g143763.t1
g143764.t1
g143765.t1
g143766.t1
g143767.t1
g143768.t1
g143769.t1
g143770.t1
g143770.t2
g143771.t1
g143772.t1
g143773.t1
g143773.t2
g143774.t1
g143775.t1
g143776.t1
g143776.t2
g143777.t1
g143778.t1
g143779.t1
g143780.t1
g143780.t2
g143781.t1
g143782.t1
g143783.t1
g143784.t1
g143785.t1
g143786.t1
g143786.t2
g143787.t1
g143788.t1
g143789.t1
g143790.t1
g143790.t2
g143791.t1
g143791.t2
g143792.t1
g143793.t1	K23437
g143794.t1
g143795.t1
g143796.t1
g143797.t1
g143798.t1
g143799.t1
g143800.t1
g143801.t1
g143802.t1	K02924
g143802.t2	K02924
g143803.t1
g143804.t1
g143805.t1
g143806.t1	K20396
g143807.t1
g143808.t1
g143809.t1
g143810.t1
g143811.t1
g143812.t1
g143813.t1	K15691
g143814.t1
g143815.t1
g143816.t1
g143817.t1
g143818.t1	K07119
g143819.t1
g143819.t2
g143820.t1
g143821.t1
g143821.t2
g143822.t1
g143823.t1	K14314
g143824.t1	K14314
g143825.t1
g143826.t1
g143827.t1
g143827.t2
g143828.t1
g143829.t1
g143830.t1	K14314
g143831.t1
g143832.t1
g143833.t1
g143834.t1	K04438
g143834.t2	K04438
g143835.t1
g143835.t2
g143836.t1
g143837.t1
g143838.t1
g143838.t2
g143839.t1
g143840.t1
g143841.t1
g143842.t1
g143843.t1
g143844.t1	K00753
g143845.t1
g143846.t1
g143847.t1
g143848.t1
g143849.t1
g143850.t1
g143851.t1
g143852.t1
g143853.t1
g143853.t2
g143854.t1
g143855.t1
g143856.t1
g143856.t2
g143857.t1
g143858.t1
g143859.t1
g143860.t1
g143860.t2
g143861.t1
g143862.t1
g143863.t1
g143864.t1
g143865.t1
g143866.t1
g143867.t1
g143868.t1
g143869.t1
g143869.t2
g143870.t1
g143871.t1
g143872.t1
g143873.t1
g143874.t1
g143875.t1	K12389
g143875.t2	K12389
g143876.t1
g143876.t2
g143877.t1
g143878.t1
g143879.t1
g143880.t1
g143881.t1
g143882.t1
g143883.t1
g143884.t1
g143885.t1
g143886.t1
g143887.t1
g143888.t1	K17102
g143889.t1
g143889.t2
g143890.t1
g143891.t1
g143892.t1
g143893.t1
g143894.t1
g143894.t2
g143895.t1
g143896.t1
g143897.t1
g143898.t1	K09429
g143898.t2	K09429
g143899.t1
g143900.t1
g143901.t1
g143902.t1
g143903.t1
g143904.t1
g143905.t1
g143906.t1
g143907.t1
g143908.t1
g143908.t2
g143909.t1	K17102
g143910.t1
g143911.t1
g143912.t1
g143913.t1
g143914.t1
g143915.t1
g143916.t1
g143917.t1
g143917.t2
g143918.t1
g143919.t1
g143920.t1
g143921.t1
g143922.t1
g143923.t1
g143924.t1
g143925.t1
g143926.t1
g143927.t1
g143928.t1
g143929.t1
g143930.t1
g143931.t1
g143932.t1
g143932.t2
g143933.t1
g143934.t1
g143935.t1
g143936.t1
g143937.t1
g143938.t1
g143939.t1
g143940.t1
g143941.t1
g143941.t2
g143942.t1
g143943.t1
g143944.t1
g143945.t1	K13748
g143946.t1
g143947.t1
g143948.t1
g143949.t1
g143949.t2
g143950.t1
g143951.t1
g143952.t1
g143953.t1
g143954.t1
g143954.t2
g143955.t1
g143956.t1
g143956.t2
g143957.t1
g143958.t1
g143959.t1
g143960.t1
g143961.t1
g143962.t1
g143963.t1
g143964.t1
g143964.t2
g143965.t1
g143966.t1
g143966.t2
g143967.t1
g143968.t1
g143968.t2
g143969.t1	K15639
g143969.t2	K15639
g143970.t1
g143971.t1
g143972.t1
g143973.t1
g143974.t1
g143975.t1
g143975.t2
g143976.t1
g143976.t2
g143977.t1
g143978.t1	K07424
g143978.t2	K07424
g143979.t1
g143980.t1	K14156
g143981.t1
g143982.t1
g143983.t1
g143984.t1
g143985.t1
g143986.t1
g143987.t1
g143988.t1
g143989.t1
g143990.t1
g143991.t1
g143992.t1
g143993.t1
g143994.t1
g143995.t1
g143995.t2
g143996.t1
g143996.t2
g143997.t1
g143998.t1
g143998.t2
g143999.t1
g144000.t1
g144001.t1	K01025
g144002.t1
g144003.t1
g144004.t1
g144005.t1
g144006.t1
g144007.t1
g144008.t1
g144009.t1
g144010.t1
g144011.t1
g144012.t1
g144013.t1
g144013.t2
g144014.t1
g144014.t2
g144015.t1
g144016.t1
g144017.t1
g144018.t1
g144019.t1
g144020.t1
g144021.t1
g144022.t1
g144023.t1
g144024.t1
g144025.t1
g144026.t1
g144027.t1
g144028.t1
g144029.t1
g144030.t1
g144031.t1
g144032.t1
g144033.t1
g144034.t1
g144035.t1
g144036.t1
g144037.t1
g144037.t2
g144038.t1
g144039.t1
g144040.t1
g144041.t1
g144042.t1	K11093
g144042.t2	K11093
g144043.t1
g144044.t1
g144045.t1
g144046.t1
g144047.t1
g144048.t1
g144049.t1
g144050.t1
g144050.t2
g144051.t1
g144052.t1
g144052.t2
g144053.t1	K11093
g144054.t1	K04874
g144055.t1
g144056.t1
g144056.t2
g144057.t1
g144058.t1
g144059.t1
g144060.t1
g144061.t1
g144062.t1
g144063.t1
g144064.t1
g144065.t1
g144066.t1
g144067.t1
g144068.t1
g144069.t1
g144070.t1
g144071.t1
g144072.t1
g144073.t1
g144074.t1	K00753
g144075.t1
g144076.t1
g144077.t1
g144078.t1
g144079.t1
g144080.t1
g144081.t1
g144082.t1
g144083.t1
g144084.t1
g144085.t1
g144086.t1
g144087.t1	K13676
g144088.t1
g144089.t1
g144090.t1
g144091.t1
g144092.t1
g144093.t1
g144094.t1
g144095.t1
g144096.t1
g144097.t1
g144097.t2
g144098.t1
g144099.t1
g144100.t1
g144101.t1
g144102.t1
g144103.t1
g144104.t1
g144105.t1
g144106.t1
g144107.t1
g144108.t1	K02166
g144109.t1
g144110.t1
g144111.t1
g144112.t1
g144113.t1
g144114.t1
g144115.t1
g144116.t1
g144116.t2
g144117.t1
g144117.t2
g144118.t1
g144119.t1
g144120.t1	K11652
g144121.t1
g144122.t1
g144122.t2
g144123.t1
g144123.t2
g144124.t1
g144125.t1
g144126.t1
g144127.t1
g144128.t1
g144129.t1
g144129.t2
g144130.t1
g144131.t1
g144131.t2
g144132.t1
g144133.t1
g144134.t1
g144135.t1
g144136.t1
g144137.t1
g144138.t1
g144139.t1
g144140.t1
g144140.t2
g144141.t1
g144141.t2
g144142.t1	K04659
g144142.t2	K04659
g144143.t1
g144144.t1
g144144.t2
g144145.t1
g144146.t1
g144147.t1
g144148.t1
g144149.t1
g144150.t1
g144150.t2
g144151.t1
g144152.t1
g144153.t1	K04659
g144154.t1
g144155.t1
g144156.t1
g144157.t1
g144158.t1
g144159.t1
g144160.t1
g144161.t1
g144162.t1
g144163.t1
g144164.t1
g144165.t1
g144166.t1
g144167.t1
g144168.t1
g144169.t1
g144170.t1
g144171.t1
g144172.t1
g144173.t1
g144174.t1
g144175.t1
g144176.t1
g144177.t1
g144178.t1
g144179.t1
g144180.t1
g144181.t1
g144182.t1
g144183.t1
g144184.t1
g144185.t1
g144186.t1
g144187.t1
g144188.t1
g144189.t1
g144190.t1
g144191.t1
g144192.t1
g144193.t1
g144194.t1
g144195.t1
g144196.t1
g144197.t1
g144198.t1	K01025
g144198.t2	K01025
g144199.t1
g144200.t1
g144201.t1
g144202.t1
g144202.t2
g144203.t1
g144204.t1
g144204.t2
g144205.t1
g144206.t1
g144206.t2
g144207.t1
g144208.t1
g144209.t1
g144210.t1
g144211.t1
g144212.t1
g144213.t1
g144214.t1
g144215.t1
g144216.t1
g144217.t1
g144218.t1
g144218.t2
g144219.t1
g144219.t2
g144220.t1
g144221.t1
g144222.t1
g144223.t1
g144224.t1
g144225.t1
g144226.t1
g144227.t1
g144228.t1
g144229.t1	K03320
g144229.t2	K03320
g144230.t1
g144230.t2
g144231.t1
g144232.t1
g144233.t1
g144234.t1
g144235.t1
g144236.t1
g144237.t1
g144238.t1
g144239.t1
g144240.t1
g144241.t1
g144242.t1
g144243.t1
g144244.t1
g144245.t1
g144246.t1
g144247.t1
g144248.t1
g144249.t1
g144250.t1
g144251.t1
g144252.t1
g144252.t2
g144253.t1
g144254.t1
g144255.t1
g144256.t1
g144257.t1
g144258.t1
g144259.t1
g144260.t1
g144261.t1
g144262.t1
g144263.t1
g144264.t1
g144265.t1
g144266.t1
g144266.t2
g144267.t1
g144268.t1
g144269.t1
g144270.t1
g144271.t1
g144272.t1
g144273.t1
g144274.t1
g144275.t1
g144276.t1
g144277.t1
g144278.t1
g144279.t1
g144280.t1
g144281.t1
g144282.t1
g144283.t1
g144284.t1
g144285.t1
g144286.t1
g144286.t2
g144287.t1
g144288.t1
g144289.t1
g144290.t1
g144291.t1	K01883
g144291.t2	K01883
g144292.t1	K01883
g144293.t1
g144293.t2
g144294.t1
g144295.t1
g144296.t1
g144297.t1
g144298.t1
g144298.t2
g144299.t1
g144300.t1
g144300.t2
g144301.t1
g144302.t1
g144303.t1
g144304.t1
g144305.t1
g144306.t1
g144306.t2
g144307.t1
g144307.t2
g144308.t1
g144309.t1
g144309.t2
g144310.t1
g144310.t2
g144311.t1
g144312.t1
g144313.t1
g144313.t2
g144314.t1
g144315.t1
g144316.t1
g144316.t2
g144317.t1	K00106
g144318.t1
g144319.t1
g144320.t1
g144321.t1
g144322.t1
g144323.t1
g144324.t1	K00106
g144324.t2	K00106
g144325.t1
g144326.t1
g144327.t1
g144328.t1	K13483
g144328.t2	K13483
g144329.t1	K17926
g144330.t1
g144331.t1
g144332.t1
g144333.t1
g144334.t1
g144335.t1
g144336.t1
g144337.t1
g144338.t1
g144339.t1
g144340.t1
g144341.t1
g144342.t1
g144343.t1
g144344.t1
g144345.t1
g144346.t1
g144346.t2
g144347.t1
g144348.t1
g144348.t2
g144349.t1	K22649
g144349.t2	K22649
g144350.t1
g144351.t1
g144352.t1
g144353.t1
g144354.t1
g144355.t1
g144356.t1
g144356.t2
g144357.t1
g144358.t1
g144359.t1
g144359.t2	K10737
g144360.t1
g144361.t1
g144362.t1
g144363.t1
g144364.t1
g144365.t1
g144366.t1
g144367.t1
g144368.t1
g144369.t1
g144370.t1
g144371.t1	K14012
g144372.t1
g144373.t1
g144373.t2
g144374.t1
g144375.t1
g144376.t1
g144377.t1
g144378.t1
g144379.t1
g144380.t1
g144381.t1
g144382.t1
g144383.t1
g144384.t1
g144385.t1
g144385.t2
g144386.t1
g144387.t1
g144388.t1
g144389.t1
g144390.t1
g144391.t1
g144392.t1
g144393.t1
g144394.t1
g144395.t1
g144396.t1
g144397.t1
g144398.t1
g144398.t2
g144399.t1
g144400.t1
g144401.t1
g144402.t1
g144403.t1
g144404.t1
g144404.t2
g144405.t1
g144405.t2
g144406.t1
g144407.t1
g144408.t1
g144409.t1
g144410.t1
g144411.t1
g144412.t1
g144413.t1
g144414.t1
g144415.t1
g144416.t1
g144417.t1
g144418.t1
g144419.t1
g144420.t1
g144421.t1
g144422.t1
g144423.t1
g144424.t1
g144425.t1
g144426.t1
g144427.t1
g144428.t1
g144429.t1
g144430.t1
g144431.t1
g144432.t1
g144433.t1
g144434.t1
g144435.t1
g144436.t1
g144437.t1
g144438.t1
g144439.t1
g144440.t1
g144441.t1
g144442.t1
g144443.t1
g144444.t1
g144445.t1
g144446.t1
g144447.t1
g144448.t1
g144449.t1
g144450.t1
g144451.t1
g144452.t1
g144453.t1
g144454.t1
g144455.t1
g144456.t1
g144457.t1
g144458.t1	K10435
g144459.t1
g144460.t1
g144460.t2
g144461.t1
g144461.t2
g144462.t1
g144463.t1
g144463.t2
g144464.t1
g144465.t1
g144466.t1
g144467.t1
g144468.t1
g144469.t1
g144470.t1
g144471.t1
g144471.t2
g144472.t1
g144473.t1
g144473.t2
g144474.t1	K12323
g144475.t1
g144476.t1
g144477.t1
g144478.t1
g144479.t1
g144480.t1
g144480.t2
g144481.t1
g144482.t1
g144483.t1
g144484.t1	K00011
g144484.t2	K00011
g144485.t1
g144486.t1
g144487.t1
g144487.t2
g144488.t1
g144489.t1
g144490.t1
g144491.t1
g144492.t1
g144493.t1
g144494.t1
g144495.t1
g144496.t1
g144497.t1
g144498.t1
g144499.t1
g144500.t1
g144501.t1
g144502.t1
g144503.t1
g144503.t2
g144504.t1
g144504.t2
g144505.t1
g144506.t1
g144507.t1
g144508.t1
g144509.t1
g144509.t2
g144510.t1
g144511.t1
g144512.t1
g144513.t1
g144514.t1
g144514.t2	K22371
g144515.t1
g144515.t2
g144516.t1
g144516.t2
g144517.t1
g144518.t1
g144518.t2
g144519.t1
g144520.t1
g144521.t1
g144522.t1
g144523.t1
g144524.t1
g144525.t1
g144526.t1
g144527.t1
g144528.t1
g144529.t1
g144530.t1
g144531.t1
g144532.t1
g144532.t2
g144533.t1
g144534.t1
g144535.t1
g144536.t1
g144537.t1
g144538.t1
g144539.t1
g144540.t1
g144540.t2
g144541.t1
g144542.t1
g144543.t1
g144544.t1
g144545.t1
g144546.t1
g144547.t1
g144548.t1
g144549.t1
g144550.t1
g144551.t1
g144552.t1
g144553.t1
g144554.t1
g144554.t2
g144555.t1
g144556.t1
g144557.t1
g144558.t1
g144558.t2
g144559.t1
g144559.t2
g144560.t1
g144560.t2
g144561.t1
g144562.t1	K20465
g144562.t2	K20465
g144563.t1
g144564.t1
g144564.t2
g144565.t1
g144566.t1
g144567.t1
g144568.t1
g144569.t1
g144570.t1
g144571.t1
g144572.t1
g144572.t2
g144573.t1
g144574.t1
g144575.t1
g144576.t1
g144577.t1
g144577.t2
g144578.t1
g144579.t1
g144580.t1
g144581.t1
g144582.t1
g144583.t1
g144584.t1
g144585.t1
g144586.t1
g144587.t1
g144588.t1
g144589.t1
g144589.t2
g144590.t1
g144591.t1
g144592.t1
g144593.t1
g144593.t2
g144594.t1	K12826
g144594.t2	K12826
g144595.t1
g144596.t1
g144597.t1
g144598.t1	K03211
g144599.t1
g144600.t1
g144601.t1
g144602.t1
g144602.t2
g144603.t1
g144604.t1
g144604.t2
g144605.t1
g144606.t1
g144607.t1
g144608.t1
g144608.t2
g144609.t1
g144609.t2
g144610.t1
g144611.t1
g144612.t1
g144613.t1
g144614.t1
g144615.t1
g144616.t1
g144617.t1	K09429
g144618.t1
g144619.t1
g144620.t1
g144621.t1
g144622.t1
g144623.t1
g144624.t1
g144625.t1
g144626.t1
g144627.t1
g144628.t1
g144629.t1
g144630.t1
g144631.t1
g144632.t1
g144633.t1
g144634.t1
g144635.t1
g144636.t1
g144637.t1
g144638.t1
g144638.t2
g144639.t1
g144639.t2
g144640.t1
g144641.t1
g144642.t1
g144643.t1
g144644.t1
g144645.t1
g144646.t1
g144647.t1
g144648.t1
g144648.t2
g144649.t1	K17613
g144650.t1	K17613
g144650.t2	K17613
g144651.t1	K17613
g144652.t1
g144653.t1	K07277
g144654.t1	K07277
g144654.t2	K07277
g144655.t1
g144656.t1
g144657.t1
g144657.t2
g144658.t1
g144659.t1
g144660.t1
g144661.t1
g144662.t1
g144663.t1
g144664.t1
g144665.t1
g144666.t1
g144666.t2
g144667.t1	K12302
g144667.t2
g144668.t1
g144669.t1
g144670.t1	K12302
g144670.t2	K12302
g144671.t1
g144672.t1
g144672.t2
g144673.t1
g144674.t1
g144675.t1
g144676.t1
g144676.t2
g144677.t1
g144678.t1
g144679.t1
g144680.t1
g144681.t1
g144682.t1
g144683.t1
g144684.t1
g144685.t1
g144686.t1
g144687.t1
g144688.t1
g144689.t1
g144690.t1
g144691.t1
g144692.t1
g144693.t1
g144694.t1
g144695.t1
g144696.t1
g144697.t1
g144698.t1
g144699.t1
g144700.t1
g144700.t2
g144701.t1
g144702.t1
g144703.t1
g144703.t2
g144704.t1
g144705.t1
g144706.t1
g144707.t1
g144708.t1
g144709.t1
g144710.t1
g144711.t1
g144712.t1
g144713.t1
g144714.t1
g144715.t1
g144715.t2
g144716.t1
g144717.t1
g144718.t1
g144719.t1
g144720.t1
g144720.t2
g144721.t1
g144722.t1
g144722.t2
g144723.t1
g144724.t1
g144725.t1
g144726.t1
g144726.t2
g144727.t1
g144728.t1
g144728.t2
g144729.t1
g144730.t1
g144731.t1
g144732.t1
g144733.t1
g144734.t1
g144735.t1
g144736.t1
g144737.t1
g144738.t1
g144739.t1
g144740.t1
g144741.t1
g144742.t1
g144743.t1
g144744.t1
g144745.t1
g144746.t1
g144747.t1
g144748.t1
g144749.t1
g144750.t1
g144751.t1
g144752.t1
g144753.t1
g144754.t1
g144754.t2
g144755.t1
g144756.t1
g144757.t1
g144758.t1
g144759.t1
g144760.t1
g144761.t1
g144762.t1
g144763.t1
g144764.t1
g144765.t1
g144766.t1
g144767.t1
g144768.t1
g144769.t1
g144769.t2
g144770.t1
g144771.t1
g144772.t1
g144773.t1
g144774.t1
g144775.t1
g144776.t1
g144777.t1
g144778.t1
g144779.t1
g144780.t1
g144781.t1
g144782.t1
g144782.t2
g144783.t1
g144784.t1
g144785.t1
g144786.t1
g144787.t1
g144788.t1
g144789.t1
g144790.t1
g144791.t1
g144792.t1
g144793.t1
g144794.t1
g144795.t1
g144796.t1
g144796.t2
g144797.t1
g144798.t1
g144799.t1
g144799.t2
g144800.t1
g144801.t1
g144802.t1
g144803.t1
g144803.t2
g144804.t1
g144805.t1
g144806.t1
g144807.t1	K01068
g144808.t1
g144809.t1
g144810.t1	K03439
g144810.t2	K03439
g144811.t1
g144812.t1
g144813.t1
g144814.t1
g144815.t1
g144816.t1
g144817.t1
g144818.t1
g144819.t1
g144820.t1
g144821.t1
g144822.t1
g144823.t1
g144824.t1
g144825.t1
g144826.t1
g144827.t1
g144828.t1
g144829.t1
g144830.t1
g144831.t1
g144832.t1
g144833.t1
g144834.t1
g144834.t2
g144835.t1
g144836.t1
g144837.t1
g144838.t1
g144839.t1
g144840.t1
g144841.t1
g144842.t1
g144843.t1
g144844.t1
g144845.t1
g144846.t1
g144847.t1
g144848.t1
g144849.t1
g144849.t2
g144850.t1
g144851.t1
g144852.t1
g144853.t1
g144854.t1
g144855.t1	K12324
g144855.t2	K12324
g144856.t1
g144857.t1
g144858.t1
g144859.t1
g144860.t1
g144861.t1	K12323
g144861.t2	K12323
g144862.t1
g144863.t1
g144864.t1
g144865.t1
g144866.t1
g144867.t1	K11089
g144868.t1
g144869.t1
g144869.t2
g144870.t1
g144871.t1
g144871.t2
g144872.t1
g144873.t1
g144874.t1
g144875.t1
g144876.t1
g144877.t1
g144878.t1
g144879.t1
g144880.t1
g144880.t2
g144881.t1	K02877
g144882.t1
g144883.t1
g144884.t1
g144885.t1
g144886.t1
g144887.t1
g144888.t1
g144888.t2
g144889.t1
g144890.t1
g144891.t1
g144892.t1	K01464
g144893.t1
g144894.t1
g144895.t1
g144896.t1
g144897.t1
g144898.t1
g144898.t2
g144899.t1
g144900.t1
g144901.t1
g144902.t1
g144903.t1
g144904.t1
g144905.t1
g144906.t1
g144907.t1
g144908.t1
g144909.t1
g144910.t1
g144911.t1
g144912.t1
g144913.t1
g144913.t2
g144914.t1
g144915.t1
g144916.t1
g144917.t1
g144918.t1
g144919.t1
g144920.t1
g144921.t1
g144922.t1
g144923.t1
g144924.t1
g144925.t1
g144926.t1
g144927.t1
g144928.t1
g144929.t1
g144930.t1
g144931.t1
g144931.t2
g144932.t1
g144933.t1
g144934.t1
g144935.t1
g144936.t1
g144937.t1
g144938.t1
g144939.t1
g144940.t1
g144941.t1
g144942.t1
g144943.t1
g144944.t1
g144945.t1
g144946.t1
g144946.t2
g144947.t1
g144948.t1
g144949.t1
g144950.t1
g144951.t1
g144952.t1
g144953.t1
g144954.t1
g144955.t1
g144956.t1
g144957.t1
g144958.t1
g144959.t1
g144960.t1
g144961.t1
g144962.t1
g144963.t1
g144964.t1
g144965.t1
g144966.t1
g144967.t1
g144968.t1	K01053
g144968.t2	K01053
g144969.t1	K09856
g144970.t1
g144971.t1
g144972.t1
g144973.t1
g144974.t1
g144974.t2
g144975.t1
g144976.t1
g144977.t1
g144978.t1
g144979.t1
g144980.t1
g144981.t1
g144982.t1
g144983.t1	K14398
g144984.t1
g144985.t1
g144985.t2
g144986.t1
g144987.t1
g144987.t2
g144988.t1
g144989.t1
g144990.t1
g144991.t1
g144992.t1
g144992.t2
g144993.t1
g144994.t1
g144995.t1
g144996.t1
g144997.t1
g144998.t1
g144999.t1
g145000.t1
g145000.t2
g145001.t1
g145001.t2
g145002.t1
g145002.t2
g145003.t1	K08660
g145004.t1
g145004.t2
g145005.t1	K17586
g145005.t2	K17586
g145006.t1
g145007.t1
g145008.t1	K03141
g145009.t1
g145010.t1
g145011.t1
g145012.t1
g145013.t1
g145014.t1	K10579
g145015.t1
g145016.t1
g145016.t2
g145017.t1	K09668
g145018.t1
g145019.t1
g145020.t1	K09668
g145020.t2	K09668
g145021.t1
g145022.t1
g145023.t1
g145024.t1
g145025.t1	K09668
g145025.t2	K09668
g145026.t1
g145027.t1
g145028.t1
g145029.t1
g145030.t1
g145031.t1
g145032.t1
g145033.t1	K21956
g145033.t2	K21956
g145034.t1
g145035.t1	K09676
g145036.t1
g145037.t1
g145038.t1
g145039.t1
g145040.t1
g145040.t2
g145041.t1
g145042.t1
g145043.t1
g145044.t1
g145045.t1
g145045.t2
g145046.t1
g145047.t1
g145048.t1
g145049.t1
g145050.t1
g145051.t1
g145052.t1
g145053.t1
g145054.t1
g145055.t1
g145055.t2
g145056.t1
g145057.t1
g145058.t1	K00011
g145058.t2	K00011
g145059.t1
g145060.t1
g145061.t1
g145062.t1
g145063.t1
g145064.t1
g145065.t1
g145066.t1
g145067.t1
g145068.t1
g145069.t1
g145070.t1
g145071.t1
g145072.t1
g145073.t1
g145074.t1
g145075.t1
g145076.t1
g145077.t1
g145078.t1
g145079.t1
g145080.t1
g145080.t2
g145081.t1
g145082.t1
g145083.t1
g145084.t1
g145084.t2
g145085.t1
g145085.t2
g145086.t1
g145087.t1
g145088.t1
g145089.t1
g145090.t1
g145091.t1
g145092.t1	K10892
g145093.t1	K10892
g145094.t1
g145094.t2
g145094.t3	K10892
g145095.t1
g145096.t1
g145096.t2
g145097.t1
g145097.t2
g145098.t1
g145099.t1
g145100.t1
g145101.t1	K01137
g145102.t1
g145102.t2
g145103.t1
g145104.t1
g145105.t1
g145105.t2	K20191
g145106.t1
g145107.t1
g145107.t2
g145108.t1
g145109.t1
g145110.t1
g145111.t1
g145111.t2
g145112.t1
g145113.t1
g145114.t1	K07424
g145115.t1
g145116.t1
g145117.t1
g145118.t1
g145119.t1
g145119.t2
g145120.t1
g145121.t1
g145122.t1
g145123.t1
g145124.t1
g145125.t1
g145126.t1
g145126.t2
g145127.t1
g145128.t1
g145129.t1
g145130.t1
g145131.t1
g145131.t2
g145132.t1
g145133.t1
g145134.t1
g145135.t1
g145136.t1
g145137.t1
g145138.t1
g145139.t1
g145140.t1
g145141.t1
g145142.t1
g145143.t1
g145144.t1
g145145.t1
g145146.t1
g145147.t1
g145148.t1
g145149.t1
g145150.t1
g145150.t2
g145151.t1
g145152.t1
g145153.t1
g145154.t1
g145155.t1
g145156.t1
g145157.t1
g145158.t1
g145159.t1
g145160.t1
g145161.t1
g145162.t1
g145163.t1
g145164.t1
g145165.t1
g145166.t1
g145167.t1
g145168.t1
g145169.t1
g145170.t1
g145171.t1
g145172.t1
g145173.t1
g145174.t1
g145175.t1
g145176.t1
g145177.t1
g145178.t1
g145179.t1	K06053
g145180.t1	K06053
g145180.t2	K06053
g145181.t1
g145182.t1
g145183.t1
g145183.t2
g145184.t1
g145185.t1
g145186.t1	K01309
g145187.t1
g145188.t1
g145189.t1
g145190.t1
g145191.t1
g145192.t1
g145193.t1
g145194.t1
g145195.t1
g145196.t1
g145196.t2
g145197.t1
g145198.t1
g145199.t1
g145200.t1
g145200.t2
g145201.t1
g145202.t1
g145203.t1
g145204.t1
g145205.t1
g145206.t1
g145207.t1	K04808
g145208.t1
g145209.t1
g145210.t1
g145210.t2
g145211.t1
g145211.t2
g145212.t1
g145213.t1
g145214.t1
g145214.t2
g145215.t1
g145216.t1	K19752
g145216.t2	K19752
g145217.t1
g145218.t1
g145219.t1
g145220.t1
g145221.t1
g145222.t1
g145222.t2
g145223.t1
g145224.t1
g145225.t1
g145226.t1
g145227.t1
g145228.t1
g145229.t1
g145230.t1
g145231.t1
g145231.t2
g145232.t1
g145232.t2
g145233.t1
g145233.t2
g145234.t1
g145235.t1
g145236.t1
g145237.t1
g145237.t2
g145238.t1
g145239.t1
g145240.t1
g145241.t1
g145242.t1
g145242.t2
g145243.t1
g145243.t2
g145244.t1
g145245.t1
g145246.t1
g145247.t1
g145247.t2
g145248.t1
g145249.t1
g145250.t1
g145251.t1
g145252.t1
g145252.t2
g145253.t1
g145253.t2
g145254.t1
g145255.t1
g145256.t1
g145257.t1
g145258.t1
g145259.t1
g145260.t1
g145261.t1
g145262.t1
g145263.t1
g145264.t1
g145265.t1
g145266.t1
g145267.t1
g145268.t1	K20161
g145269.t1
g145270.t1
g145271.t1
g145272.t1	K20161
g145272.t2	K20161
g145273.t1
g145274.t1	K02900
g145275.t1
g145275.t2
g145276.t1
g145277.t1
g145278.t1
g145278.t2
g145279.t1
g145279.t2
g145280.t1
g145281.t1	K00693
g145281.t2	K00693
g145282.t1
g145283.t1
g145284.t1
g145285.t1	K00693
g145285.t2	K00693
g145286.t1
g145287.t1
g145287.t2
g145288.t1
g145289.t1
g145290.t1
g145291.t1
g145292.t1
g145293.t1
g145294.t1
g145295.t1
g145296.t1
g145297.t1
g145298.t1
g145298.t2
g145299.t1
g145300.t1
g145301.t1
g145301.t2
g145302.t1	K08488
g145302.t2	K08488
g145303.t1
g145304.t1
g145304.t2
g145305.t1
g145306.t1	K19363
g145307.t1
g145307.t2
g145308.t1
g145309.t1
g145310.t1
g145311.t1
g145312.t1
g145313.t1
g145314.t1
g145315.t1
g145316.t1
g145317.t1
g145318.t1
g145319.t1
g145320.t1
g145321.t1
g145322.t1
g145323.t1
g145324.t1	K20371
g145325.t1
g145326.t1
g145327.t1
g145328.t1	K20371
g145328.t2
g145329.t1
g145330.t1
g145331.t1
g145331.t2
g145332.t1	K22565
g145333.t1
g145334.t1
g145335.t1
g145336.t1
g145337.t1
g145338.t1
g145339.t1
g145340.t1
g145341.t1	K21124
g145342.t1
g145343.t1
g145344.t1
g145345.t1
g145346.t1
g145346.t2
g145347.t1
g145348.t1
g145349.t1
g145350.t1
g145351.t1
g145352.t1
g145353.t1
g145354.t1
g145355.t1
g145356.t1
g145356.t2
g145357.t1
g145358.t1
g145359.t1
g145360.t1
g145360.t2
g145361.t1
g145362.t1
g145363.t1
g145364.t1
g145365.t1
g145366.t1
g145367.t1
g145367.t2
g145368.t1
g145369.t1
g145369.t2
g145370.t1
g145371.t1
g145372.t1
g145373.t1
g145374.t1
g145375.t1
g145376.t1
g145377.t1
g145378.t1
g145379.t1
g145379.t2
g145380.t1
g145380.t2
g145381.t1
g145382.t1
g145383.t1
g145383.t2
g145384.t1
g145385.t1
g145386.t1
g145387.t1
g145388.t1
g145388.t2
g145389.t1
g145390.t1
g145391.t1
g145391.t2
g145392.t1
g145393.t1
g145394.t1
g145395.t1
g145396.t1
g145397.t1
g145398.t1
g145399.t1
g145400.t1
g145401.t1
g145401.t2
g145402.t1
g145403.t1
g145404.t1
g145404.t2
g145405.t1
g145406.t1
g145407.t1
g145408.t1
g145409.t1
g145410.t1
g145411.t1
g145412.t1
g145413.t1
g145413.t2
g145414.t1
g145415.t1
g145415.t2
g145416.t1
g145417.t1
g145417.t2
g145418.t1
g145419.t1
g145420.t1
g145420.t2
g145421.t1	K09442
g145422.t1
g145422.t2
g145423.t1
g145424.t1
g145425.t1
g145426.t1
g145427.t1
g145428.t1
g145429.t1
g145429.t2
g145430.t1
g145431.t1
g145432.t1
g145433.t1
g145434.t1
g145435.t1
g145436.t1
g145437.t1
g145438.t1
g145439.t1
g145440.t1
g145441.t1
g145442.t1
g145443.t1
g145444.t1
g145445.t1
g145446.t1
g145447.t1
g145448.t1
g145449.t1
g145450.t1
g145451.t1
g145452.t1
g145453.t1
g145454.t1
g145455.t1
g145456.t1
g145457.t1
g145458.t1
g145459.t1
g145460.t1
g145461.t1
g145462.t1
g145463.t1
g145464.t1
g145465.t1
g145466.t1
g145467.t1
g145468.t1
g145468.t2
g145469.t1
g145470.t1	K23608
g145471.t1
g145472.t1	K15049
g145472.t2	K15049
g145473.t1
g145474.t1
g145474.t2
g145475.t1
g145476.t1
g145477.t1
g145478.t1
g145479.t1
g145479.t2
g145480.t1
g145481.t1
g145482.t1
g145483.t1
g145484.t1
g145485.t1
g145486.t1
g145487.t1
g145488.t1
g145489.t1
g145490.t1
g145491.t1
g145491.t2
g145492.t1
g145493.t1
g145494.t1
g145495.t1
g145496.t1
g145497.t1
g145497.t2
g145498.t1
g145498.t2
g145499.t1
g145500.t1
g145501.t1
g145502.t1
g145503.t1
g145504.t1
g145505.t1
g145506.t1
g145507.t1
g145508.t1	K19931
g145509.t1
g145510.t1
g145511.t1
g145512.t1
g145513.t1
g145514.t1
g145514.t2
g145515.t1
g145516.t1
g145517.t1
g145518.t1
g145519.t1
g145520.t1
g145521.t1
g145522.t1
g145523.t1
g145524.t1
g145525.t1
g145526.t1
g145527.t1
g145528.t1
g145529.t1
g145530.t1
g145531.t1
g145532.t1
g145533.t1
g145534.t1
g145534.t2
g145535.t1
g145536.t1
g145537.t1
g145538.t1	K03665
g145538.t2	K03665
g145539.t1
g145540.t1
g145541.t1
g145542.t1
g145543.t1
g145544.t1
g145545.t1
g145546.t1
g145547.t1
g145548.t1
g145549.t1
g145550.t1
g145551.t1	K12310
g145551.t2
g145552.t1
g145552.t2
g145553.t1
g145554.t1
g145554.t2
g145555.t1
g145555.t2
g145556.t1
g145557.t1
g145558.t1
g145559.t1
g145560.t1
g145561.t1
g145562.t1
g145563.t1
g145564.t1
g145565.t1
g145566.t1
g145567.t1
g145568.t1
g145569.t1
g145570.t1
g145571.t1
g145572.t1
g145573.t1
g145574.t1
g145575.t1
g145576.t1
g145577.t1
g145578.t1
g145579.t1
g145580.t1
g145581.t1
g145582.t1
g145583.t1
g145584.t1
g145585.t1
g145586.t1	K13748
g145587.t1
g145588.t1
g145589.t1	K16816
g145590.t1
g145591.t1
g145592.t1
g145593.t1
g145594.t1
g145595.t1
g145596.t1
g145596.t2
g145597.t1
g145597.t2
g145598.t1
g145599.t1
g145600.t1
g145601.t1
g145602.t1
g145603.t1
g145604.t1
g145605.t1
g145606.t1
g145607.t1
g145608.t1
g145608.t2
g145609.t1
g145610.t1
g145611.t1
g145611.t2
g145612.t1
g145613.t1
g145614.t1	K10643
g145614.t2	K10643
g145615.t1
g145616.t1	K10643
g145616.t2	K10643
g145617.t1
g145618.t1
g145619.t1
g145620.t1
g145621.t1
g145622.t1	K11490
g145622.t2
g145623.t1
g145624.t1
g145625.t1
g145625.t2
g145626.t1
g145627.t1
g145628.t1
g145628.t2
g145629.t1
g145630.t1
g145631.t1
g145632.t1
g145633.t1
g145634.t1
g145635.t1
g145636.t1
g145637.t1
g145638.t1
g145639.t1
g145640.t1
g145641.t1
g145642.t1
g145643.t1	K19528
g145644.t1
g145645.t1
g145646.t1
g145647.t1
g145648.t1
g145649.t1
g145650.t1
g145651.t1
g145652.t1
g145653.t1
g145654.t1
g145654.t2
g145655.t1
g145656.t1
g145657.t1
g145658.t1
g145659.t1	K20279
g145659.t2	K20279
g145660.t1
g145661.t1
g145662.t1
g145663.t1
g145664.t1
g145664.t2
g145665.t1
g145666.t1
g145667.t1	K11135
g145668.t1
g145669.t1
g145670.t1	K06631
g145670.t2	K06631
g145671.t1
g145672.t1
g145673.t1
g145674.t1
g145675.t1
g145676.t1	K07542
g145677.t1
g145678.t1	K11315
g145679.t1
g145680.t1
g145681.t1
g145682.t1
g145683.t1
g145684.t1
g145685.t1
g145686.t1
g145687.t1
g145687.t2
g145688.t1	K10520
g145689.t1
g145690.t1
g145690.t2
g145691.t1
g145692.t1
g145693.t1
g145694.t1
g145695.t1
g145696.t1
g145697.t1
g145697.t2
g145698.t1
g145699.t1
g145699.t2
g145700.t1
g145701.t1
g145702.t1
g145702.t2
g145703.t1
g145704.t1
g145704.t2
g145705.t1
g145705.t2
g145706.t1
g145707.t1
g145708.t1
g145709.t1
g145710.t1
g145711.t1
g145712.t1
g145713.t1
g145714.t1
g145715.t1
g145716.t1
g145717.t1
g145718.t1
g145719.t1
g145720.t1
g145721.t1
g145722.t1
g145723.t1
g145724.t1
g145725.t1
g145726.t1
g145727.t1
g145728.t1
g145729.t1
g145730.t1
g145731.t1
g145732.t1
g145733.t1
g145734.t1
g145735.t1
g145736.t1
g145737.t1
g145738.t1
g145739.t1
g145740.t1
g145741.t1
g145742.t1
g145743.t1
g145744.t1
g145744.t2
g145745.t1
g145746.t1
g145747.t1
g145748.t1
g145749.t1
g145750.t1
g145751.t1
g145752.t1
g145753.t1	K08376
g145754.t1
g145755.t1
g145756.t1
g145757.t1
g145758.t1
g145759.t1
g145759.t2
g145760.t1
g145760.t2
g145761.t1
g145762.t1
g145763.t1
g145764.t1
g145765.t1
g145766.t1
g145767.t1
g145768.t1
g145769.t1
g145770.t1
g145770.t2
g145771.t1
g145772.t1
g145773.t1
g145774.t1
g145775.t1
g145775.t2
g145776.t1
g145777.t1
g145778.t1
g145779.t1
g145780.t1
g145781.t1
g145782.t1
g145783.t1
g145784.t1
g145784.t2
g145785.t1
g145785.t2
g145786.t1
g145787.t1
g145787.t2
g145788.t1
g145789.t1
g145789.t2
g145790.t1
g145791.t1
g145792.t1
g145793.t1
g145794.t1
g145795.t1
g145796.t1
g145797.t1
g145798.t1
g145799.t1	K20032
g145799.t2	K20032
g145800.t1
g145801.t1
g145802.t1
g145803.t1
g145803.t2
g145804.t1
g145804.t2
g145805.t1
g145805.t2
g145806.t1
g145807.t1
g145808.t1
g145808.t2
g145809.t1
g145809.t2
g145810.t1
g145810.t2
g145811.t1
g145812.t1	K02953
g145813.t1
g145813.t2
g145814.t1	K06961
g145815.t1
g145816.t1	K06961
g145816.t2	K06961
g145817.t1
g145818.t1
g145819.t1
g145820.t1
g145821.t1
g145822.t1
g145823.t1
g145824.t1
g145825.t1
g145825.t2
g145826.t1
g145827.t1
g145828.t1
g145828.t2
g145829.t1
g145830.t1
g145831.t1
g145832.t1
g145833.t1
g145834.t1
g145835.t1
g145835.t2
g145836.t1
g145836.t2
g145837.t1
g145837.t2
g145838.t1
g145838.t2
g145839.t1
g145840.t1
g145841.t1
g145842.t1
g145843.t1
g145843.t2	K05273
g145844.t1
g145845.t1
g145846.t1
g145847.t1
g145848.t1
g145849.t1
g145850.t1
g145850.t2
g145851.t1
g145852.t1
g145853.t1
g145854.t1
g145855.t1	K17290
g145856.t1
g145857.t1
g145858.t1
g145859.t1
g145860.t1
g145860.t2
g145861.t1
g145862.t1
g145862.t2
g145863.t1
g145864.t1
g145864.t2
g145865.t1
g145866.t1
g145866.t2
g145867.t1
g145868.t1
g145868.t2
g145869.t1
g145870.t1	K11491
g145871.t1
g145872.t1
g145873.t1
g145874.t1
g145874.t2
g145875.t1
g145875.t2
g145876.t1
g145877.t1
g145878.t1
g145879.t1
g145880.t1	K11491
g145880.t2	K11491
g145881.t1
g145882.t1
g145883.t1
g145883.t2
g145884.t1
g145884.t2
g145885.t1
g145886.t1
g145886.t2
g145887.t1
g145888.t1
g145889.t1
g145889.t2
g145890.t1
g145891.t1
g145892.t1
g145893.t1
g145894.t1
g145895.t1	K00326
g145895.t2	K00326
g145896.t1
g145897.t1
g145898.t1
g145899.t1
g145900.t1
g145901.t1
g145902.t1
g145902.t2
g145903.t1	K11415
g145903.t2	K11415
g145904.t1
g145905.t1
g145906.t1
g145907.t1
g145907.t2
g145908.t1
g145909.t1
g145910.t1
g145911.t1
g145912.t1
g145913.t1
g145914.t1
g145915.t1
g145915.t2
g145916.t1
g145916.t2
g145917.t1
g145918.t1
g145919.t1
g145920.t1
g145921.t1
g145922.t1
g145923.t1
g145924.t1
g145924.t2
g145925.t1
g145925.t2
g145926.t1
g145927.t1	K04458
g145928.t1
g145929.t1
g145930.t1
g145931.t1
g145932.t1
g145933.t1	K04458
g145934.t1
g145935.t1
g145935.t2
g145936.t1
g145937.t1
g145938.t1
g145939.t1
g145940.t1
g145941.t1
g145942.t1	K11375
g145943.t1
g145944.t1
g145945.t1
g145946.t1
g145947.t1
g145948.t1
g145949.t1	K10321
g145949.t2	K10321
g145950.t1
g145951.t1	K21956
g145952.t1	K21956
g145953.t1
g145954.t1
g145955.t1
g145955.t2
g145956.t1
g145957.t1	K09451
g145957.t2	K09451
g145958.t1
g145959.t1
g145960.t1
g145961.t1
g145962.t1
g145963.t1
g145964.t1
g145965.t1
g145966.t1
g145967.t1
g145968.t1
g145969.t1
g145970.t1
g145971.t1
g145972.t1
g145972.t2
g145973.t1
g145974.t1
g145975.t1
g145976.t1
g145976.t2
g145977.t1
g145977.t2
g145978.t1
g145978.t2
g145979.t1
g145979.t2
g145980.t1
g145980.t2
g145981.t1
g145982.t1	K15193
g145982.t2	K15193
g145983.t1
g145984.t1
g145984.t2
g145985.t1	K10610
g145985.t2	K10610
g145986.t1
g145987.t1
g145988.t1
g145989.t1	K10884
g145989.t2	K10884
g145990.t1
g145991.t1
g145992.t1	K17614
g145993.t1
g145994.t1
g145995.t1
g145996.t1
g145997.t1
g145998.t1
g145999.t1
g146000.t1
g146001.t1
g146001.t2
g146002.t1
g146003.t1
g146004.t1
g146005.t1
g146006.t1
g146007.t1
g146008.t1
g146009.t1
g146010.t1
g146011.t1
g146012.t1
g146013.t1
g146014.t1
g146015.t1
g146016.t1
g146017.t1
g146018.t1
g146019.t1
g146020.t1
g146021.t1
g146022.t1
g146023.t1
g146024.t1
g146025.t1
g146026.t1
g146027.t1
g146028.t1
g146029.t1
g146030.t1
g146031.t1
g146032.t1
g146033.t1
g146034.t1
g146035.t1
g146036.t1
g146037.t1
g146038.t1	K08428
g146039.t1
g146040.t1
g146041.t1
g146042.t1
g146043.t1
g146044.t1
g146045.t1
g146046.t1
g146047.t1
g146048.t1
g146049.t1
g146050.t1
g146051.t1
g146052.t1
g146053.t1
g146054.t1
g146055.t1
g146056.t1
g146057.t1
g146058.t1
g146059.t1
g146060.t1
g146061.t1
g146062.t1
g146063.t1
g146064.t1
g146065.t1
g146066.t1
g146067.t1
g146068.t1
g146069.t1
g146070.t1
g146070.t2
g146071.t1
g146072.t1
g146073.t1
g146074.t1
g146075.t1
g146075.t2
g146076.t1
g146077.t1
g146078.t1
g146078.t2
g146079.t1
g146080.t1
g146080.t2
g146081.t1
g146082.t1
g146082.t2
g146083.t1
g146084.t1
g146085.t1
g146086.t1
g146087.t1
g146088.t1
g146089.t1
g146090.t1
g146091.t1
g146091.t2
g146092.t1
g146093.t1
g146094.t1
g146095.t1
g146096.t1
g146097.t1
g146098.t1
g146099.t1
g146100.t1
g146100.t2
g146101.t1
g146101.t2
g146102.t1
g146102.t2
g146103.t1
g146103.t2
g146104.t1
g146105.t1
g146106.t1
g146107.t1
g146108.t1
g146109.t1
g146110.t1
g146111.t1
g146112.t1
g146113.t1
g146114.t1
g146115.t1
g146116.t1
g146117.t1
g146118.t1
g146119.t1
g146120.t1
g146121.t1
g146122.t1
g146123.t1
g146124.t1
g146125.t1
g146126.t1
g146127.t1
g146127.t2
g146128.t1
g146128.t2
g146129.t1
g146129.t2
g146130.t1
g146131.t1
g146132.t1
g146133.t1
g146134.t1
g146135.t1
g146136.t1
g146137.t1
g146137.t2
g146138.t1
g146139.t1	K06255
g146139.t2	K06255
g146140.t1
g146140.t2
g146141.t1
g146142.t1
g146142.t2
g146143.t1
g146144.t1
g146145.t1
g146145.t2
g146146.t1
g146147.t1
g146148.t1
g146148.t2
g146149.t1
g146150.t1
g146151.t1
g146152.t1
g146153.t1
g146154.t1
g146155.t1
g146156.t1
g146157.t1
g146158.t1
g146159.t1
g146160.t1
g146161.t1
g146162.t1
g146163.t1
g146164.t1
g146165.t1
g146166.t1
g146167.t1
g146168.t1
g146168.t2
g146169.t1
g146170.t1
g146171.t1
g146171.t2
g146172.t1	K03135
g146173.t1
g146174.t1	K03135
g146175.t1
g146176.t1
g146177.t1
g146178.t1
g146179.t1
g146180.t1
g146181.t1
g146181.t2
g146182.t1
g146183.t1
g146184.t1
g146185.t1
g146186.t1	K13106
g146187.t1
g146188.t1
g146189.t1
g146190.t1
g146191.t1
g146192.t1	K17345
g146192.t2	K17345
g146193.t1
g146194.t1
g146194.t2
g146195.t1
g146196.t1
g146196.t2
g146197.t1
g146197.t2
g146198.t1
g146198.t2
g146199.t1
g146200.t1
g146201.t1
g146202.t1
g146203.t1
g146204.t1
g146205.t1
g146206.t1
g146206.t2
g146207.t1
g146207.t2
g146208.t1	K03068
g146208.t2	K03068
g146209.t1	K03068
g146210.t1
g146211.t1	K23338
g146211.t2	K23338
g146212.t1
g146213.t1
g146214.t1
g146215.t1
g146216.t1
g146216.t2
g146217.t1
g146218.t1
g146219.t1
g146220.t1
g146221.t1
g146222.t1
g146223.t1
g146224.t1
g146225.t1
g146226.t1
g146226.t2
g146227.t1
g146228.t1
g146229.t1
g146229.t2
g146230.t1
g146231.t1
g146232.t1
g146233.t1
g146234.t1
g146235.t1
g146236.t1
g146237.t1
g146238.t1	K20649
g146238.t2	K20649
g146239.t1
g146240.t1	K20649
g146241.t1
g146242.t1	K01784
g146242.t2	K01784
g146243.t1
g146244.t1	K08239
g146244.t2	K08239
g146245.t1	K08239
g146245.t2	K08239
g146246.t1
g146247.t1
g146248.t1
g146249.t1
g146250.t1
g146251.t1
g146252.t1
g146253.t1
g146254.t1
g146255.t1
g146256.t1
g146257.t1
g146258.t1
g146259.t1
g146260.t1
g146261.t1
g146261.t2
g146262.t1
g146263.t1
g146263.t2
g146264.t1
g146265.t1
g146266.t1
g146267.t1
g146268.t1
g146269.t1
g146270.t1
g146271.t1
g146272.t1
g146273.t1
g146274.t1
g146275.t1
g146276.t1
g146277.t1
g146278.t1
g146279.t1
g146279.t2
g146280.t1
g146281.t1
g146282.t1
g146283.t1
g146283.t2
g146284.t1
g146285.t1
g146286.t1	K20526
g146287.t1
g146288.t1
g146289.t1
g146290.t1
g146290.t2
g146291.t1
g146292.t1
g146293.t1
g146294.t1
g146295.t1
g146296.t1
g146296.t2
g146296.t3
g146297.t1
g146297.t2
g146298.t1
g146299.t1
g146299.t2
g146300.t1
g146301.t1	K15198
g146302.t1
g146303.t1
g146304.t1
g146305.t1
g146306.t1
g146307.t1
g146308.t1
g146309.t1
g146310.t1
g146311.t1
g146311.t2
g146312.t1
g146313.t1
g146314.t1
g146315.t1
g146316.t1
g146316.t2
g146317.t1
g146318.t1	K19951
g146319.t1
g146320.t1
g146321.t1
g146322.t1
g146323.t1
g146324.t1	K19951
g146324.t2	K19951
g146325.t1
g146326.t1
g146327.t1
g146327.t2
g146327.t3
g146328.t1
g146329.t1
g146330.t1
g146331.t1
g146332.t1
g146333.t1
g146334.t1
g146335.t1
g146336.t1
g146337.t1
g146338.t1
g146338.t2
g146338.t3
g146339.t1
g146340.t1
g146341.t1	K00719
g146342.t1
g146342.t2
g146343.t1
g146344.t1
g146344.t2
g146345.t1
g146346.t1
g146347.t1
g146348.t1
g146349.t1
g146350.t1
g146351.t1
g146352.t1
g146353.t1
g146354.t1
g146354.t2
g146355.t1
g146356.t1
g146357.t1
g146358.t1
g146359.t1
g146359.t2
g146360.t1
g146361.t1
g146362.t1
g146363.t1
g146364.t1
g146365.t1
g146366.t1
g146367.t1
g146368.t1
g146369.t1
g146370.t1
g146371.t1
g146372.t1
g146373.t1
g146373.t2
g146374.t1
g146375.t1
g146375.t2
g146376.t1
g146377.t1
g146378.t1
g146379.t1
g146380.t1
g146381.t1
g146382.t1
g146383.t1
g146384.t1
g146385.t1
g146386.t1
g146387.t1
g146388.t1
g146389.t1
g146390.t1
g146391.t1
g146392.t1
g146393.t1
g146394.t1
g146395.t1
g146396.t1
g146397.t1
g146398.t1
g146399.t1
g146400.t1
g146401.t1
g146402.t1
g146403.t1
g146404.t1
g146405.t1
g146406.t1
g146407.t1
g146408.t1
g146409.t1
g146410.t1
g146411.t1
g146412.t1
g146413.t1
g146414.t1
g146415.t1
g146416.t1
g146417.t1
g146418.t1
g146419.t1
g146419.t2
g146420.t1
g146421.t1
g146422.t1
g146423.t1
g146424.t1
g146425.t1
g146425.t2
g146426.t1
g146427.t1
g146427.t2
g146428.t1
g146428.t2
g146429.t1
g146430.t1
g146431.t1
g146432.t1
g146433.t1
g146434.t1
g146435.t1
g146436.t1
g146436.t2
g146437.t1
g146438.t1
g146439.t1
g146440.t1
g146440.t2
g146441.t1
g146441.t2
g146442.t1
g146443.t1
g146444.t1
g146445.t1
g146446.t1
g146446.t2
g146447.t1
g146448.t1
g146449.t1
g146450.t1
g146451.t1
g146452.t1
g146453.t1
g146454.t1
g146455.t1
g146456.t1
g146457.t1
g146457.t2
g146458.t1
g146458.t2
g146459.t1
g146460.t1
g146461.t1
g146462.t1
g146463.t1
g146464.t1
g146464.t2
g146465.t1
g146466.t1
g146467.t1
g146467.t2
g146468.t1
g146469.t1
g146470.t1
g146471.t1
g146472.t1
g146473.t1
g146473.t2
g146474.t1	K01014
g146474.t2
g146475.t1
g146475.t2
g146476.t1
g146477.t1
g146478.t1
g146478.t2
g146479.t1
g146479.t2
g146480.t1
g146481.t1
g146481.t2
g146482.t1
g146482.t2
g146483.t1
g146484.t1
g146485.t1
g146486.t1
g146486.t2
g146487.t1
g146488.t1
g146489.t1
g146490.t1
g146491.t1
g146492.t1
g146493.t1
g146494.t1
g146495.t1
g146496.t1
g146496.t2
g146497.t1
g146498.t1
g146499.t1
g146499.t2
g146500.t1
g146501.t1
g146502.t1
g146503.t1
g146504.t1
g146505.t1
g146506.t1
g146507.t1
g146508.t1
g146509.t1
g146510.t1
g146511.t1
g146512.t1
g146512.t2
g146513.t1
g146514.t1
g146515.t1
g146516.t1
g146517.t1
g146518.t1
g146518.t2
g146519.t1
g146520.t1
g146520.t2
g146521.t1
g146522.t1
g146523.t1
g146523.t2
g146524.t1
g146525.t1
g146526.t1
g146527.t1
g146528.t1
g146529.t1
g146530.t1
g146530.t2
g146531.t1
g146532.t1
g146533.t1
g146534.t1
g146535.t1
g146536.t1
g146537.t1
g146538.t1
g146539.t1
g146540.t1
g146541.t1
g146542.t1
g146543.t1
g146544.t1
g146544.t2
g146545.t1
g146546.t1
g146547.t1
g146548.t1
g146549.t1
g146550.t1
g146551.t1
g146552.t1
g146553.t1
g146554.t1
g146555.t1
g146556.t1
g146557.t1
g146558.t1
g146559.t1
g146560.t1
g146561.t1
g146562.t1
g146563.t1
g146563.t2
g146564.t1
g146565.t1
g146566.t1
g146566.t2
g146567.t1
g146568.t1
g146569.t1
g146570.t1
g146571.t1
g146572.t1
g146573.t1	K16674
g146573.t2
g146574.t1
g146575.t1
g146576.t1
g146577.t1
g146578.t1
g146579.t1
g146580.t1
g146581.t1
g146582.t1
g146583.t1
g146584.t1
g146585.t1
g146586.t1
g146587.t1
g146587.t2
g146588.t1
g146589.t1
g146590.t1
g146591.t1
g146592.t1
g146592.t2
g146593.t1
g146594.t1
g146595.t1
g146596.t1
g146597.t1
g146598.t1
g146599.t1
g146600.t1
g146601.t1
g146602.t1
g146603.t1
g146604.t1
g146605.t1
g146606.t1
g146606.t2
g146607.t1
g146608.t1
g146609.t1
g146610.t1
g146611.t1
g146612.t1
g146613.t1
g146614.t1
g146615.t1
g146616.t1
g146617.t1
g146617.t2
g146618.t1
g146619.t1
g146620.t1
g146621.t1
g146622.t1	K04194
g146623.t1
g146624.t1
g146625.t1
g146625.t2
g146626.t1
g146626.t2
g146627.t1
g146628.t1
g146629.t1
g146629.t2
g146630.t1
g146631.t1	K04194
g146632.t1
g146633.t1
g146634.t1
g146635.t1
g146636.t1
g146637.t1
g146638.t1
g146639.t1
g146640.t1
g146641.t1
g146642.t1
g146643.t1
g146644.t1
g146645.t1
g146646.t1
g146647.t1
g146648.t1
g146649.t1
g146650.t1
g146651.t1
g146652.t1
g146653.t1
g146654.t1
g146655.t1
g146656.t1	K09377
g146657.t1
g146658.t1
g146659.t1
g146660.t1
g146661.t1
g146662.t1
g146663.t1
g146664.t1
g146665.t1
g146666.t1
g146667.t1
g146668.t1
g146669.t1
g146670.t1
g146671.t1
g146672.t1
g146673.t1
g146674.t1
g146675.t1
g146676.t1
g146677.t1
g146678.t1
g146678.t2
g146679.t1
g146680.t1
g146680.t2
g146681.t1
g146682.t1
g146683.t1
g146684.t1
g146685.t1
g146686.t1
g146687.t1
g146688.t1
g146688.t2
g146689.t1
g146690.t1
g146691.t1
g146692.t1
g146693.t1
g146694.t1
g146695.t1
g146695.t2
g146696.t1
g146697.t1
g146697.t2
g146698.t1
g146699.t1
g146700.t1
g146701.t1
g146702.t1
g146703.t1
g146704.t1
g146705.t1
g146706.t1
g146707.t1
g146708.t1
g146709.t1
g146710.t1
g146711.t1
g146711.t2
g146712.t1
g146713.t1
g146714.t1
g146715.t1
g146716.t1
g146717.t1
g146717.t2
g146718.t1
g146719.t1
g146720.t1
g146721.t1
g146721.t2
g146722.t1
g146723.t1
g146724.t1
g146725.t1
g146725.t2
g146726.t1
g146727.t1
g146728.t1
g146729.t1
g146730.t1
g146731.t1
g146731.t2
g146732.t1
g146733.t1
g146733.t2
g146734.t1
g146734.t2
g146735.t1
g146736.t1
g146736.t2
g146737.t1
g146738.t1
g146739.t1	K13350
g146739.t2	K13350
g146740.t1
g146741.t1
g146742.t1
g146743.t1
g146744.t1
g146745.t1
g146746.t1	K12968
g146746.t2	K12968
g146747.t1
g146747.t2
g146748.t1
g146749.t1
g146750.t1
g146751.t1
g146752.t1
g146753.t1
g146754.t1	K23491
g146755.t1	K23491
g146756.t1
g146757.t1
g146758.t1
g146759.t1	K23491
g146760.t1
g146761.t1
g146762.t1
g146762.t2
g146763.t1
g146764.t1
g146765.t1
g146766.t1
g146767.t1
g146768.t1
g146768.t2
g146769.t1
g146770.t1
g146771.t1
g146772.t1
g146772.t2
g146773.t1
g146773.t2
g146774.t1
g146775.t1
g146776.t1
g146776.t2
g146777.t1
g146777.t2
g146778.t1
g146779.t1
g146780.t1
g146781.t1
g146782.t1
g146783.t1
g146783.t2
g146784.t1
g146785.t1
g146786.t1
g146787.t1
g146788.t1
g146789.t1
g146790.t1
g146791.t1
g146792.t1
g146793.t1
g146794.t1
g146794.t2
g146795.t1
g146796.t1
g146797.t1
g146798.t1
g146799.t1
g146800.t1
g146801.t1
g146802.t1
g146803.t1
g146804.t1
g146805.t1
g146806.t1
g146807.t1
g146808.t1
g146809.t1
g146810.t1
g146811.t1
g146811.t2
g146812.t1
g146813.t1
g146814.t1
g146815.t1
g146815.t2
g146816.t1
g146817.t1
g146818.t1
g146819.t1
g146820.t1
g146821.t1
g146821.t2
g146822.t1
g146823.t1
g146824.t1	K07055
g146824.t2	K07055
g146825.t1
g146826.t1
g146827.t1
g146827.t2
g146828.t1
g146829.t1
g146830.t1
g146831.t1
g146831.t2
g146832.t1
g146833.t1
g146833.t2
g146834.t1
g146835.t1
g146836.t1
g146837.t1
g146837.t2
g146838.t1
g146839.t1
g146840.t1
g146841.t1
g146842.t1	K23573
g146842.t2	K23573
g146843.t1
g146844.t1
g146845.t1
g146846.t1
g146846.t2
g146847.t1
g146848.t1
g146849.t1
g146850.t1
g146850.t2
g146851.t1
g146852.t1
g146852.t2
g146853.t1
g146854.t1
g146855.t1
g146856.t1
g146857.t1
g146858.t1
g146859.t1
g146860.t1	K18208
g146861.t1
g146862.t1
g146863.t1
g146864.t1
g146865.t1
g146865.t2
g146866.t1
g146866.t2
g146867.t1
g146867.t2
g146868.t1
g146869.t1
g146870.t1
g146871.t1
g146872.t1
g146873.t1
g146874.t1
g146875.t1
g146876.t1
g146877.t1
g146878.t1
g146879.t1
g146880.t1
g146881.t1
g146882.t1
g146883.t1
g146884.t1
g146884.t2
g146885.t1
g146886.t1
g146887.t1
g146888.t1
g146889.t1
g146890.t1
g146891.t1
g146892.t1
g146892.t2
g146893.t1
g146894.t1
g146895.t1
g146896.t1
g146897.t1
g146898.t1	K10249
g146899.t1
g146900.t1
g146901.t1
g146902.t1
g146903.t1
g146904.t1
g146905.t1
g146905.t2
g146906.t1
g146907.t1
g146908.t1
g146909.t1	K03953
g146910.t1
g146910.t2
g146911.t1	K12859
g146912.t1
g146913.t1
g146914.t1
g146915.t1
g146916.t1
g146917.t1	K16673
g146918.t1
g146919.t1
g146920.t1
g146921.t1
g146922.t1
g146923.t1	K19998
g146924.t1
g146925.t1	K03234
g146926.t1
g146927.t1
g146928.t1
g146929.t1	K18630
g146930.t1
g146931.t1
g146932.t1
g146933.t1
g146934.t1
g146935.t1
g146935.t2
g146936.t1
g146936.t2
g146937.t1
g146938.t1
g146939.t1
g146940.t1
g146940.t2
g146941.t1
g146942.t1
g146943.t1
g146944.t1
g146945.t1
g146946.t1
g146947.t1
g146948.t1
g146948.t2
g146949.t1
g146949.t2
g146950.t1	K03849
g146950.t2	K03849
g146951.t1	K03849
g146952.t1
g146953.t1
g146954.t1
g146955.t1
g146956.t1	K02947
g146957.t1	K10085
g146958.t1	K10085
g146958.t2	K10085
g146959.t1
g146960.t1
g146961.t1
g146962.t1
g146963.t1
g146964.t1
g146965.t1
g146966.t1	K07855
g146966.t2	K07855
g146967.t1
g146967.t2
g146968.t1
g146968.t2
g146969.t1
g146970.t1
g146971.t1	K08064
g146972.t1
g146973.t1
g146974.t1
g146974.t2
g146975.t1
g146975.t2
g146976.t1	K15421
g146977.t1	K15421
g146978.t1
g146979.t1
g146979.t2
g146980.t1
g146981.t1
g146982.t1
g146983.t1
g146984.t1
g146985.t1
g146986.t1
g146987.t1
g146988.t1
g146989.t1
g146990.t1
g146991.t1
g146992.t1
g146993.t1
g146994.t1
g146995.t1
g146995.t2
g146996.t1
g146997.t1
g146998.t1
g146999.t1
g147000.t1
g147000.t2
g147001.t1
g147002.t1
g147003.t1
g147004.t1
g147005.t1
g147006.t1
g147007.t1	K12046
g147007.t2	K12046
g147008.t1
g147008.t2
g147009.t1
g147010.t1
g147011.t1
g147011.t2
g147012.t1
g147013.t1
g147014.t1
g147015.t1
g147016.t1
g147017.t1
g147018.t1
g147019.t1
g147020.t1
g147021.t1
g147022.t1
g147023.t1
g147023.t2
g147024.t1
g147025.t1
g147026.t1
g147027.t1
g147028.t1
g147029.t1
g147030.t1
g147031.t1
g147031.t2
g147032.t1
g147033.t1
g147034.t1
g147035.t1
g147036.t1
g147037.t1
g147038.t1
g147039.t1	K03007
g147040.t1
g147041.t1
g147042.t1
g147043.t1	K17294
g147044.t1	K17294
g147045.t1
g147046.t1
g147047.t1
g147048.t1
g147048.t2
g147049.t1
g147050.t1
g147051.t1
g147052.t1
g147053.t1
g147054.t1
g147055.t1
g147056.t1
g147057.t1
g147058.t1
g147059.t1
g147059.t2
g147060.t1
g147060.t2
g147061.t1
g147061.t2
g147062.t1	K19382
g147062.t2	K19382
g147063.t1
g147064.t1	K19382
g147064.t2	K19382
g147065.t1
g147066.t1
g147067.t1
g147068.t1
g147069.t1
g147070.t1
g147070.t2
g147071.t1
g147071.t2
g147072.t1
g147073.t1
g147074.t1
g147075.t1
g147076.t1
g147077.t1
g147078.t1
g147079.t1
g147080.t1
g147081.t1
g147082.t1
g147083.t1	K23222
g147084.t1
g147085.t1
g147086.t1
g147087.t1
g147088.t1
g147089.t1
g147090.t1
g147091.t1
g147092.t1
g147093.t1
g147094.t1
g147095.t1	K10401
g147095.t2	K10401
g147096.t1
g147097.t1
g147098.t1
g147098.t2
g147098.t3
g147099.t1
g147100.t1	K06537
g147101.t1
g147102.t1
g147103.t1
g147104.t1
g147105.t1
g147106.t1
g147107.t1
g147108.t1
g147109.t1
g147110.t1
g147111.t1
g147112.t1
g147113.t1
g147114.t1
g147115.t1
g147116.t1	K20366
g147116.t2	K20366
g147117.t1
g147117.t2
g147118.t1
g147119.t1
g147120.t1
g147121.t1	K20366
g147122.t1
g147123.t1
g147124.t1
g147125.t1
g147125.t2
g147126.t1
g147127.t1
g147128.t1
g147129.t1
g147130.t1
g147131.t1
g147131.t2
g147132.t1
g147133.t1
g147134.t1
g147135.t1
g147136.t1
g147137.t1
g147138.t1
g147139.t1
g147140.t1
g147141.t1
g147142.t1
g147143.t1
g147144.t1
g147145.t1
g147146.t1
g147147.t1
g147148.t1
g147149.t1
g147150.t1
g147151.t1
g147151.t2
g147152.t1
g147152.t2
g147153.t1
g147154.t1
g147155.t1
g147155.t2
g147156.t1
g147157.t1
g147158.t1
g147159.t1
g147159.t2
g147160.t1
g147161.t1
g147162.t1
g147163.t1
g147164.t1
g147164.t2
g147165.t1
g147166.t1
g147167.t1
g147168.t1	K09525
g147168.t2	K09525
g147169.t1
g147170.t1
g147171.t1
g147172.t1
g147173.t1	K12896
g147173.t2	K12896
g147174.t1	K12896
g147174.t2	K12896
g147175.t1
g147176.t1
g147177.t1
g147178.t1
g147179.t1	K05313
g147179.t2	K05313
g147180.t1
g147181.t1
g147182.t1
g147183.t1
g147184.t1
g147185.t1
g147185.t2
g147186.t1
g147187.t1
g147188.t1
g147189.t1
g147189.t2
g147190.t1	K05200
g147190.t2	K05200
g147191.t1	K00826
g147192.t1
g147193.t1
g147194.t1
g147195.t1
g147196.t1
g147197.t1
g147198.t1
g147198.t2
g147199.t1
g147200.t1
g147201.t1
g147202.t1
g147203.t1
g147204.t1
g147204.t2
g147205.t1
g147206.t1
g147207.t1	K16747
g147208.t1
g147208.t2
g147209.t1
g147210.t1
g147211.t1
g147212.t1
g147213.t1
g147214.t1
g147215.t1
g147216.t1
g147217.t1
g147218.t1
g147219.t1
g147220.t1
g147221.t1
g147222.t1
g147223.t1
g147224.t1
g147225.t1
g147226.t1
g147227.t1
g147228.t1
g147229.t1
g147230.t1
g147231.t1
g147232.t1
g147233.t1
g147234.t1
g147235.t1
g147235.t2
g147236.t1
g147237.t1
g147238.t1
g147239.t1
g147240.t1
g147241.t1
g147242.t1
g147243.t1
g147244.t1
g147245.t1
g147246.t1
g147247.t1
g147247.t2
g147248.t1
g147249.t1
g147250.t1
g147251.t1
g147252.t1
g147253.t1
g147254.t1
g147255.t1
g147256.t1
g147257.t1
g147258.t1
g147259.t1
g147260.t1
g147260.t2
g147261.t1
g147262.t1
g147263.t1
g147264.t1
g147265.t1
g147265.t2
g147266.t1
g147266.t2
g147267.t1
g147268.t1
g147269.t1
g147269.t2
g147270.t1
g147271.t1
g147272.t1
g147273.t1
g147274.t1
g147275.t1
g147276.t1
g147277.t1
g147278.t1
g147278.t2
g147279.t1
g147280.t1
g147281.t1
g147281.t2
g147282.t1
g147283.t1
g147284.t1
g147285.t1
g147286.t1
g147287.t1
g147288.t1
g147289.t1
g147290.t1
g147291.t1
g147292.t1
g147293.t1
g147294.t1
g147295.t1
g147296.t1
g147297.t1
g147298.t1
g147299.t1
g147300.t1
g147301.t1
g147302.t1
g147303.t1
g147304.t1
g147305.t1
g147306.t1
g147306.t2
g147307.t1
g147308.t1
g147309.t1
g147309.t2
g147310.t1
g147311.t1
g147312.t1
g147313.t1
g147314.t1
g147314.t2
g147315.t1
g147315.t2
g147316.t1
g147316.t2
g147317.t1
g147318.t1
g147319.t1
g147320.t1
g147321.t1
g147322.t1
g147323.t1
g147324.t1
g147325.t1
g147325.t2
g147326.t1
g147326.t2
g147327.t1
g147328.t1
g147329.t1
g147330.t1
g147331.t1
g147332.t1
g147333.t1
g147334.t1
g147335.t1
g147335.t2
g147336.t1
g147337.t1
g147338.t1
g147339.t1
g147340.t1
g147341.t1
g147342.t1
g147343.t1
g147344.t1
g147345.t1
g147346.t1
g147346.t2
g147347.t1
g147347.t2
g147348.t1
g147349.t1
g147350.t1
g147350.t2
g147351.t1
g147352.t1
g147353.t1
g147354.t1
g147355.t1
g147356.t1
g147356.t2
g147357.t1
g147358.t1
g147359.t1
g147360.t1
g147361.t1
g147362.t1
g147363.t1
g147364.t1
g147365.t1
g147366.t1
g147367.t1
g147367.t2
g147368.t1
g147369.t1
g147370.t1
g147371.t1
g147372.t1
g147373.t1
g147374.t1
g147375.t1
g147376.t1
g147377.t1	K21914
g147378.t1
g147379.t1
g147380.t1
g147381.t1
g147382.t1
g147383.t1
g147384.t1	K00710
g147385.t1
g147386.t1
g147387.t1
g147387.t2
g147388.t1
g147389.t1
g147390.t1
g147391.t1
g147392.t1
g147392.t2
g147393.t1
g147394.t1
g147395.t1
g147396.t1
g147397.t1
g147398.t1
g147399.t1
g147400.t1
g147401.t1
g147402.t1
g147403.t1
g147404.t1
g147405.t1
g147406.t1
g147407.t1
g147408.t1
g147409.t1
g147409.t2
g147410.t1
g147411.t1
g147412.t1
g147413.t1
g147414.t1
g147415.t1
g147416.t1
g147417.t1	K11861
g147418.t1	K16833
g147418.t2	K16833
g147419.t1
g147419.t2
g147420.t1
g147421.t1
g147422.t1
g147422.t2
g147423.t1
g147424.t1
g147425.t1
g147426.t1
g147427.t1	K03028
g147428.t1	K20198
g147429.t1
g147430.t1
g147431.t1
g147432.t1
g147433.t1
g147433.t2
g147434.t1
g147435.t1
g147436.t1
g147437.t1
g147438.t1
g147439.t1
g147439.t2	K09562
g147440.t1
g147441.t1
g147442.t1
g147442.t2
g147443.t1
g147444.t1
g147444.t2	K03130
g147445.t1
g147446.t1
g147447.t1	K16309
g147447.t2	K16309
g147448.t1
g147449.t1
g147450.t1	K16309
g147451.t1
g147451.t2
g147452.t1
g147453.t1
g147454.t1
g147454.t2
g147455.t1
g147456.t1
g147457.t1
g147457.t2
g147458.t1
g147459.t1
g147460.t1
g147461.t1
g147461.t2
g147462.t1
g147462.t2
g147463.t1
g147464.t1
g147465.t1
g147466.t1
g147467.t1
g147468.t1
g147469.t1
g147470.t1
g147471.t1
g147472.t1
g147473.t1
g147474.t1
g147475.t1
g147476.t1	K05038
g147477.t1	K05038
g147477.t2	K05038
g147478.t1
g147479.t1
g147480.t1
g147481.t1
g147482.t1
g147482.t2
g147483.t1
g147484.t1
g147485.t1
g147486.t1
g147487.t1
g147488.t1
g147488.t2
g147489.t1
g147490.t1
g147491.t1
g147492.t1
g147493.t1
g147494.t1
g147495.t1
g147496.t1
g147497.t1
g147497.t2
g147498.t1
g147499.t1
g147500.t1
g147501.t1
g147502.t1
g147503.t1
g147504.t1
g147505.t1
g147506.t1
g147506.t2
g147507.t1
g147508.t1
g147509.t1
g147510.t1
g147511.t1
g147512.t1
g147513.t1
g147514.t1
g147515.t1
g147516.t1
g147517.t1
g147518.t1
g147518.t2
g147519.t1
g147519.t2
g147520.t1
g147521.t1
g147522.t1
g147522.t2
g147523.t1
g147524.t1
g147525.t1
g147526.t1
g147527.t1
g147527.t2
g147528.t1
g147529.t1
g147530.t1
g147530.t2
g147531.t1
g147532.t1
g147533.t1
g147534.t1
g147535.t1
g147536.t1
g147537.t1
g147538.t1
g147539.t1
g147539.t2
g147540.t1	K09420
g147540.t2
g147540.t3
g147541.t1
g147542.t1
g147543.t1	K09421
g147544.t1
g147545.t1
g147546.t1
g147547.t1
g147548.t1
g147549.t1
g147550.t1
g147551.t1
g147551.t2
g147552.t1
g147553.t1
g147554.t1
g147555.t1
g147556.t1
g147557.t1
g147558.t1	K18061
g147559.t1
g147560.t1
g147560.t2
g147561.t1
g147561.t2
g147562.t1
g147562.t2
g147563.t1
g147564.t1
g147565.t1	K18061
g147565.t2	K18061
g147566.t1
g147567.t1
g147568.t1
g147569.t1
g147570.t1
g147571.t1
g147572.t1
g147573.t1
g147574.t1
g147575.t1
g147576.t1	K12896
g147577.t1
g147578.t1
g147579.t1	K22873
g147580.t1
g147581.t1
g147582.t1
g147583.t1
g147583.t2
g147584.t1
g147585.t1
g147586.t1
g147587.t1
g147588.t1
g147589.t1
g147590.t1
g147591.t1
g147592.t1
g147593.t1
g147593.t2
g147594.t1
g147595.t1
g147596.t1
g147597.t1
g147598.t1	K22873
g147599.t1
g147600.t1
g147600.t2
g147601.t1
g147602.t1
g147602.t2
g147603.t1
g147604.t1
g147605.t1
g147606.t1
g147607.t1
g147608.t1
g147609.t1
g147610.t1
g147611.t1
g147612.t1
g147613.t1
g147614.t1
g147614.t2
g147615.t1
g147616.t1
g147617.t1
g147618.t1
g147619.t1
g147620.t1
g147620.t2
g147621.t1
g147622.t1
g147623.t1
g147624.t1
g147625.t1
g147626.t1
g147627.t1
g147628.t1
g147628.t2
g147629.t1
g147630.t1
g147631.t1
g147631.t2
g147632.t1
g147633.t1
g147634.t1
g147635.t1
g147635.t2
g147636.t1
g147637.t1
g147638.t1
g147639.t1
g147640.t1
g147641.t1	K10692
g147642.t1
g147643.t1
g147644.t1
g147644.t2
g147645.t1
g147646.t1
g147647.t1
g147648.t1
g147649.t1
g147650.t1
g147651.t1
g147652.t1
g147653.t1
g147654.t1
g147655.t1
g147656.t1	K10692
g147656.t2	K10692
g147657.t1
g147658.t1
g147659.t1
g147660.t1
g147660.t2
g147661.t1
g147661.t2
g147662.t1
g147663.t1
g147664.t1
g147665.t1
g147666.t1
g147667.t1
g147668.t1
g147668.t2
g147669.t1
g147670.t1
g147671.t1
g147672.t1
g147673.t1
g147674.t1
g147674.t2
g147675.t1
g147676.t1
g147677.t1
g147678.t1
g147679.t1
g147680.t1
g147681.t1
g147682.t1
g147683.t1
g147683.t2
g147684.t1
g147685.t1
g147686.t1
g147686.t2
g147687.t1
g147688.t1
g147689.t1
g147690.t1
g147691.t1	K09269
g147692.t1
g147692.t2
g147693.t1
g147694.t1
g147695.t1
g147696.t1
g147697.t1
g147698.t1
g147698.t2
g147699.t1
g147700.t1
g147701.t1
g147702.t1
g147703.t1
g147704.t1
g147705.t1
g147705.t2
g147706.t1
g147707.t1
g147708.t1
g147709.t1
g147709.t2
g147710.t1
g147711.t1
g147712.t1
g147712.t2
g147713.t1
g147714.t1
g147715.t1
g147716.t1
g147717.t1
g147718.t1
g147719.t1
g147720.t1
g147721.t1
g147722.t1
g147723.t1
g147724.t1
g147725.t1
g147726.t1
g147727.t1
g147728.t1
g147729.t1
g147730.t1
g147731.t1
g147732.t1
g147733.t1
g147734.t1
g147735.t1
g147736.t1
g147737.t1
g147738.t1
g147739.t1
g147740.t1
g147740.t2
g147741.t1
g147741.t2
g147742.t1
g147743.t1
g147744.t1
g147745.t1
g147746.t1
g147747.t1
g147748.t1
g147749.t1
g147750.t1
g147750.t2
g147751.t1
g147752.t1
g147753.t1
g147754.t1
g147754.t2
g147755.t1
g147756.t1
g147757.t1
g147758.t1
g147759.t1
g147760.t1
g147761.t1
g147762.t1
g147762.t2
g147763.t1
g147764.t1
g147765.t1
g147766.t1
g147767.t1
g147768.t1
g147769.t1
g147770.t1
g147771.t1	K08399
g147771.t2	K08399
g147772.t1
g147773.t1
g147774.t1
g147774.t2
g147775.t1	K08883
g147775.t2	K08883
g147776.t1
g147777.t1
g147778.t1
g147779.t1
g147780.t1
g147780.t2
g147781.t1
g147782.t1
g147783.t1
g147783.t2
g147784.t1
g147785.t1
g147785.t2
g147786.t1	K10899
g147787.t1
g147787.t2
g147788.t1	K10899
g147789.t1
g147790.t1
g147790.t2
g147791.t1
g147792.t1
g147793.t1
g147794.t1
g147795.t1
g147796.t1
g147797.t1
g147798.t1
g147799.t1
g147800.t1
g147801.t1	K17336
g147801.t2	K17336
g147802.t1
g147803.t1
g147804.t1
g147804.t2
g147805.t1
g147806.t1
g147807.t1
g147808.t1
g147809.t1	K17277
g147809.t2	K17277
g147810.t1
g147811.t1
g147811.t2
g147812.t1
g147813.t1
g147814.t1
g147815.t1
g147816.t1
g147817.t1
g147817.t2
g147818.t1	K08504
g147818.t2	K08504
g147819.t1
g147820.t1	K09640
g147820.t2	K09640
g147821.t1
g147822.t1
g147823.t1
g147824.t1
g147825.t1
g147826.t1
g147827.t1	K03320
g147828.t1
g147829.t1
g147830.t1
g147831.t1
g147832.t1
g147833.t1
g147834.t1
g147834.t2
g147835.t1
g147836.t1
g147837.t1
g147838.t1
g147839.t1
g147839.t2
g147840.t1
g147841.t1
g147842.t1
g147843.t1
g147843.t2
g147844.t1
g147845.t1
g147846.t1
g147847.t1
g147848.t1
g147849.t1
g147850.t1	K12484
g147851.t1	K12484
g147852.t1
g147853.t1
g147854.t1
g147855.t1
g147856.t1
g147857.t1
g147858.t1
g147858.t2
g147859.t1
g147859.t2
g147860.t1
g147861.t1
g147862.t1
g147863.t1
g147864.t1
g147865.t1
g147866.t1
g147867.t1
g147868.t1
g147869.t1
g147870.t1
g147871.t1
g147872.t1
g147873.t1
g147874.t1
g147875.t1
g147876.t1
g147877.t1
g147878.t1
g147879.t1
g147880.t1
g147881.t1	K21956
g147881.t2	K21956
g147882.t1
g147883.t1
g147884.t1
g147884.t2
g147885.t1
g147886.t1
g147887.t1
g147888.t1
g147889.t1
g147890.t1
g147891.t1
g147892.t1
g147892.t2
g147893.t1
g147894.t1
g147895.t1
g147895.t2
g147896.t1	K21956
g147897.t1
g147898.t1	K21956
g147899.t1
g147899.t2
g147900.t1
g147901.t1
g147901.t2
g147902.t1
g147903.t1
g147904.t1
g147905.t1
g147905.t2
g147906.t1
g147907.t1
g147908.t1
g147909.t1
g147909.t2
g147910.t1
g147911.t1
g147912.t1
g147913.t1
g147914.t1
g147915.t1
g147916.t1
g147917.t1
g147918.t1
g147918.t2
g147919.t1
g147920.t1
g147921.t1
g147922.t1
g147923.t1
g147924.t1
g147925.t1
g147926.t1
g147927.t1
g147928.t1
g147929.t1
g147930.t1
g147931.t1
g147932.t1
g147933.t1
g147933.t2
g147934.t1
g147934.t2
g147935.t1
g147936.t1
g147937.t1
g147937.t2
g147938.t1
g147939.t1
g147940.t1
g147940.t2
g147941.t1
g147942.t1
g147943.t1
g147944.t1
g147945.t1
g147946.t1
g147947.t1
g147948.t1
g147949.t1
g147950.t1
g147951.t1
g147952.t1
g147953.t1	K23327
g147954.t1
g147955.t1
g147956.t1	K13125
g147956.t2	K13125
g147957.t1	K08513
g147958.t1
g147959.t1
g147960.t1
g147960.t2
g147961.t1
g147962.t1
g147963.t1
g147964.t1	K20223
g147964.t2	K20223
g147965.t1
g147965.t2
g147966.t1
g147967.t1
g147967.t2
g147968.t1
g147969.t1
g147970.t1
g147971.t1
g147971.t2
g147972.t1
g147972.t2
g147973.t1	K11338
g147973.t2	K11338
g147973.t3
g147974.t1
g147975.t1
g147976.t1
g147977.t1
g147978.t1
g147979.t1	K11834
g147980.t1
g147981.t1
g147982.t1
g147983.t1
g147984.t1
g147985.t1
g147985.t2
g147986.t1
g147987.t1
g147987.t2
g147988.t1
g147989.t1
g147990.t1
g147991.t1
g147992.t1
g147993.t1
g147994.t1
g147995.t1
g147996.t1
g147997.t1
g147998.t1
g147999.t1
g148000.t1
g148000.t2
g148001.t1
g148002.t1
g148003.t1
g148004.t1
g148005.t1
g148006.t1
g148007.t1
g148008.t1	K15370
g148008.t2	K15370
g148009.t1
g148010.t1
g148011.t1
g148012.t1	K15370
g148013.t1
g148014.t1
g148015.t1
g148016.t1
g148017.t1	K15370
g148017.t2	K15370
g148018.t1
g148019.t1
g148020.t1
g148021.t1
g148021.t2
g148022.t1
g148023.t1
g148023.t2
g148024.t1
g148025.t1
g148026.t1
g148027.t1
g148028.t1
g148028.t2
g148029.t1
g148030.t1
g148031.t1
g148032.t1
g148033.t1
g148034.t1
g148035.t1
g148036.t1
g148037.t1
g148037.t2
g148038.t1
g148039.t1
g148040.t1
g148041.t1
g148042.t1
g148043.t1
g148044.t1
g148045.t1
g148045.t2
g148046.t1
g148047.t1	K05312
g148047.t2
g148048.t1
g148049.t1
g148050.t1
g148051.t1
g148052.t1
g148053.t1
g148054.t1
g148054.t2
g148055.t1
g148055.t2
g148056.t1
g148057.t1
g148058.t1
g148059.t1
g148059.t2
g148060.t1
g148060.t2
g148061.t1
g148062.t1
g148063.t1
g148064.t1
g148064.t2
g148065.t1
g148065.t2
g148066.t1	K23570
g148067.t1
g148068.t1
g148069.t1
g148070.t1	K05053
g148071.t1
g148072.t1
g148073.t1
g148074.t1
g148075.t1
g148076.t1
g148077.t1
g148078.t1
g148079.t1
g148080.t1
g148081.t1	K18743
g148082.t1
g148083.t1
g148084.t1
g148085.t1
g148086.t1
g148087.t1
g148088.t1
g148089.t1
g148090.t1
g148091.t1
g148092.t1
g148093.t1
g148094.t1
g148095.t1
g148096.t1
g148097.t1
g148097.t2
g148098.t1
g148099.t1
g148100.t1
g148100.t2
g148101.t1
g148102.t1
g148103.t1
g148104.t1	K11413
g148105.t1	K23012
g148106.t1	K23012
g148107.t1
g148108.t1
g148108.t2
g148109.t1
g148110.t1
g148111.t1
g148112.t1
g148113.t1
g148114.t1
g148115.t1
g148116.t1
g148117.t1
g148118.t1	K08026
g148119.t1
g148120.t1
g148121.t1
g148121.t2
g148122.t1
g148123.t1
g148124.t1
g148125.t1
g148126.t1
g148126.t2
g148127.t1
g148128.t1
g148129.t1
g148130.t1
g148130.t2
g148131.t1
g148132.t1
g148132.t2
g148133.t1
g148133.t2
g148134.t1
g148135.t1
g148136.t1
g148137.t1
g148138.t1
g148139.t1
g148140.t1
g148141.t1
g148142.t1
g148143.t1
g148144.t1
g148145.t1
g148146.t1	K15443
g148146.t2	K15443
g148147.t1
g148148.t1
g148148.t2
g148149.t1
g148150.t1
g148151.t1
g148152.t1
g148153.t1
g148154.t1
g148155.t1
g148156.t1
g148157.t1
g148158.t1	K07424
g148158.t2	K07424
g148159.t1
g148159.t2
g148160.t1
g148161.t1
g148162.t1
g148163.t1
g148164.t1
g148165.t1
g148166.t1	K11095
g148167.t1
g148168.t1
g148168.t2
g148169.t1
g148170.t1
g148171.t1
g148172.t1
g148172.t2
g148173.t1
g148174.t1
g148175.t1	K14303
g148176.t1	K14303
g148176.t2	K14303
g148177.t1
g148178.t1
g148179.t1
g148180.t1
g148181.t1
g148182.t1
g148183.t1
g148184.t1
g148184.t2
g148185.t1
g148186.t1
g148187.t1
g148188.t1
g148188.t2
g148189.t1
g148190.t1
g148191.t1
g148192.t1
g148193.t1
g148194.t1
g148195.t1
g148196.t1
g148197.t1
g148198.t1
g148199.t1
g148200.t1
g148201.t1
g148202.t1
g148203.t1
g148204.t1
g148204.t2
g148205.t1
g148206.t1
g148207.t1
g148208.t1
g148209.t1
g148210.t1
g148211.t1
g148211.t2
g148212.t1
g148213.t1
g148214.t1
g148215.t1
g148215.t2
g148216.t1
g148217.t1
g148218.t1
g148219.t1
g148220.t1
g148221.t1
g148222.t1
g148223.t1
g148224.t1
g148224.t2
g148225.t1
g148226.t1
g148226.t2
g148227.t1
g148228.t1
g148229.t1
g148230.t1
g148231.t1
g148232.t1
g148233.t1
g148234.t1
g148235.t1
g148236.t1
g148237.t1
g148238.t1
g148239.t1
g148240.t1
g148241.t1
g148242.t1
g148243.t1
g148244.t1
g148245.t1
g148245.t2
g148246.t1
g148247.t1
g148248.t1
g148249.t1
g148249.t2
g148250.t1
g148251.t1
g148251.t2
g148252.t1
g148253.t1
g148253.t2
g148254.t1
g148255.t1
g148256.t1
g148257.t1
g148258.t1
g148259.t1
g148260.t1
g148261.t1
g148262.t1
g148263.t1
g148264.t1
g148265.t1
g148266.t1
g148267.t1
g148268.t1	K02296
g148268.t2	K02296
g148269.t1	K02296
g148269.t2	K02296
g148270.t1
g148270.t2
g148271.t1
g148272.t1
g148273.t1
g148274.t1	K03944
g148275.t1	K02949
g148276.t1
g148277.t1
g148278.t1
g148279.t1
g148280.t1
g148281.t1
g148282.t1
g148283.t1
g148284.t1
g148285.t1
g148285.t2
g148286.t1
g148287.t1
g148288.t1
g148288.t2
g148289.t1
g148290.t1
g148291.t1
g148292.t1
g148292.t2
g148293.t1
g148294.t1
g148295.t1
g148296.t1
g148297.t1
g148298.t1
g148299.t1
g148299.t2
g148300.t1
g148301.t1
g148302.t1
g148302.t2
g148303.t1
g148303.t2
g148304.t1
g148305.t1
g148306.t1
g148306.t2
g148306.t3
g148307.t1
g148308.t1
g148309.t1
g148309.t2
g148310.t1
g148311.t1
g148312.t1
g148313.t1
g148313.t2
g148314.t1
g148315.t1
g148316.t1
g148317.t1	K03190
g148317.t2	K03190
g148318.t1
g148319.t1
g148320.t1
g148320.t2
g148321.t1	K09406
g148321.t2
g148321.t3	K09406
g148322.t1
g148323.t1
g148323.t2
g148324.t1
g148325.t1
g148326.t1
g148327.t1
g148328.t1
g148329.t1
g148330.t1
g148331.t1
g148332.t1
g148332.t2
g148332.t3
g148333.t1
g148334.t1
g148335.t1
g148335.t2
g148336.t1
g148337.t1
g148338.t1
g148339.t1
g148340.t1
g148341.t1
g148341.t2
g148342.t1
g148343.t1
g148344.t1
g148345.t1
g148346.t1
g148347.t1
g148348.t1
g148349.t1
g148350.t1
g148351.t1
g148352.t1
g148353.t1
g148354.t1
g148355.t1
g148356.t1
g148357.t1
g148357.t2
g148358.t1
g148359.t1
g148360.t1
g148361.t1
g148362.t1
g148363.t1
g148363.t2
g148364.t1
g148365.t1
g148366.t1
g148367.t1
g148368.t1
g148369.t1
g148370.t1
g148371.t1
g148371.t2
g148372.t1
g148372.t2
g148372.t3
g148373.t1
g148373.t2
g148374.t1
g148375.t1
g148376.t1
g148376.t2
g148377.t1
g148378.t1
g148378.t2
g148379.t1
g148380.t1
g148381.t1
g148382.t1
g148383.t1
g148384.t1
g148385.t1
g148386.t1
g148387.t1
g148388.t1
g148389.t1
g148390.t1
g148391.t1
g148392.t1
g148392.t2
g148393.t1	K14726
g148394.t1
g148395.t1
g148396.t1
g148396.t2
g148397.t1
g148398.t1
g148399.t1
g148400.t1
g148401.t1
g148402.t1
g148403.t1
g148403.t2
g148404.t1
g148405.t1
g148406.t1
g148407.t1
g148408.t1
g148409.t1
g148409.t2
g148410.t1
g148410.t2	K11429
g148411.t1
g148411.t2
g148412.t1
g148413.t1
g148414.t1
g148415.t1
g148415.t2
g148416.t1
g148416.t2
g148417.t1	K11429
g148417.t2	K11429
g148418.t1
g148419.t1
g148420.t1
g148421.t1
g148422.t1
g148423.t1
g148423.t2
g148424.t1
g148425.t1
g148426.t1
g148426.t2
g148427.t1
g148427.t2
g148428.t1
g148429.t1
g148430.t1
g148431.t1
g148432.t1
g148433.t1
g148434.t1
g148435.t1
g148436.t1
g148437.t1
g148438.t1
g148438.t2
g148439.t1
g148440.t1
g148441.t1
g148442.t1
g148442.t2
g148443.t1
g148444.t1
g148445.t1
g148445.t2
g148446.t1
g148447.t1
g148448.t1
g148449.t1
g148450.t1
g148451.t1
g148452.t1
g148453.t1
g148454.t1
g148455.t1
g148456.t1	K14807
g148456.t2	K14807
g148457.t1
g148457.t2
g148458.t1	K14807
g148458.t2	K14807
g148459.t1
g148460.t1	K14649
g148461.t1
g148461.t2
g148462.t1
g148463.t1
g148464.t1
g148465.t1
g148466.t1
g148467.t1	K00700
g148468.t1
g148469.t1
g148470.t1	K00700
g148471.t1
g148472.t1
g148473.t1
g148474.t1	K03283
g148475.t1
g148476.t1
g148477.t1	K03094
g148478.t1
g148479.t1	K03094
g148480.t1
g148481.t1
g148482.t1
g148483.t1
g148484.t1	K13709
g148485.t1
g148486.t1
g148487.t1
g148488.t1
g148488.t2
g148489.t1
g148490.t1
g148491.t1
g148492.t1
g148493.t1
g148493.t2
g148494.t1
g148495.t1
g148496.t1
g148497.t1
g148497.t2
g148498.t1
g148499.t1
g148500.t1
g148500.t2
g148501.t1
g148502.t1
g148503.t1
g148504.t1
g148505.t1
g148506.t1
g148507.t1
g148508.t1
g148508.t2
g148509.t1
g148510.t1
g148511.t1
g148512.t1
g148513.t1
g148514.t1
g148515.t1
g148515.t2
g148516.t1
g148517.t1
g148518.t1
g148519.t1
g148520.t1
g148521.t1
g148522.t1
g148523.t1
g148524.t1
g148525.t1
g148526.t1
g148527.t1
g148528.t1
g148529.t1
g148530.t1
g148531.t1
g148532.t1
g148533.t1
g148534.t1
g148535.t1
g148536.t1
g148537.t1
g148538.t1
g148538.t2
g148539.t1
g148540.t1
g148541.t1
g148542.t1
g148543.t1
g148544.t1
g148545.t1
g148546.t1
g148546.t2
g148547.t1
g148547.t2
g148548.t1
g148549.t1
g148550.t1
g148551.t1
g148551.t2
g148552.t1
g148553.t1
g148554.t1
g148555.t1
g148556.t1
g148557.t1
g148558.t1
g148559.t1
g148560.t1
g148561.t1
g148562.t1	K14688
g148563.t1
g148564.t1
g148564.t2
g148565.t1
g148565.t2
g148566.t1
g148567.t1
g148568.t1
g148569.t1
g148570.t1
g148571.t1
g148572.t1
g148573.t1
g148574.t1
g148575.t1
g148576.t1
g148576.t2
g148577.t1
g148577.t2
g148578.t1
g148579.t1
g148580.t1
g148581.t1
g148582.t1
g148583.t1
g148584.t1
g148584.t2
g148585.t1
g148586.t1	K08504
g148587.t1
g148587.t2
g148588.t1
g148589.t1
g148590.t1	K13335
g148591.t1
g148591.t2
g148592.t1	K13335
g148593.t1
g148594.t1
g148595.t1
g148596.t1
g148597.t1
g148598.t1
g148599.t1
g148600.t1
g148601.t1
g148602.t1
g148603.t1
g148603.t2
g148604.t1
g148605.t1
g148606.t1
g148607.t1
g148608.t1
g148609.t1
g148610.t1
g148611.t1
g148612.t1
g148613.t1
g148614.t1
g148614.t2
g148615.t1
g148616.t1
g148616.t2
g148617.t1
g148618.t1
g148619.t1
g148620.t1
g148621.t1
g148621.t2
g148622.t1
g148623.t1
g148623.t2
g148624.t1
g148625.t1
g148626.t1
g148627.t1
g148628.t1
g148629.t1
g148630.t1
g148631.t1
g148632.t1
g148633.t1
g148634.t1
g148635.t1
g148636.t1
g148637.t1
g148638.t1
g148639.t1
g148640.t1
g148641.t1
g148641.t2
g148642.t1
g148643.t1
g148644.t1
g148645.t1
g148646.t1
g148647.t1
g148648.t1
g148649.t1
g148650.t1
g148650.t2
g148651.t1
g148652.t1
g148653.t1
g148654.t1
g148655.t1
g148656.t1
g148657.t1
g148658.t1
g148659.t1
g148660.t1
g148661.t1
g148662.t1
g148663.t1
g148664.t1
g148665.t1
g148666.t1
g148667.t1
g148668.t1
g148669.t1
g148670.t1
g148671.t1
g148672.t1
g148673.t1
g148674.t1
g148675.t1
g148676.t1
g148676.t2
g148677.t1
g148678.t1
g148679.t1
g148680.t1
g148681.t1
g148682.t1
g148683.t1
g148684.t1
g148685.t1
g148685.t2
g148686.t1
g148687.t1
g148687.t2
g148688.t1
g148689.t1
g148690.t1
g148690.t2
g148691.t1
g148692.t1
g148693.t1
g148694.t1
g148694.t2
g148695.t1
g148695.t2
g148696.t1
g148697.t1
g148698.t1
g148699.t1
g148699.t2
g148700.t1
g148701.t1
g148701.t2
g148702.t1
g148702.t2
g148703.t1
g148704.t1
g148705.t1	K01017
g148706.t1
g148707.t1
g148708.t1
g148709.t1
g148710.t1
g148711.t1
g148712.t1
g148713.t1
g148714.t1
g148715.t1
g148716.t1
g148717.t1
g148718.t1
g148719.t1	K14720
g148719.t2	K14720
g148720.t1
g148721.t1
g148721.t2
g148722.t1
g148723.t1
g148724.t1
g148725.t1
g148726.t1
g148727.t1
g148728.t1
g148729.t1
g148730.t1
g148731.t1
g148732.t1
g148733.t1
g148734.t1
g148735.t1
g148736.t1
g148737.t1
g148738.t1
g148739.t1
g148740.t1
g148741.t1
g148742.t1
g148743.t1
g148744.t1
g148745.t1
g148746.t1
g148747.t1
g148748.t1
g148749.t1
g148750.t1
g148751.t1
g148751.t2
g148752.t1
g148753.t1
g148754.t1
g148755.t1
g148756.t1
g148757.t1
g148758.t1
g148759.t1
g148760.t1
g148761.t1
g148762.t1
g148763.t1
g148764.t1
g148765.t1
g148766.t1
g148767.t1
g148768.t1
g148769.t1
g148770.t1
g148770.t2
g148771.t1
g148771.t2
g148772.t1
g148773.t1
g148774.t1
g148775.t1
g148775.t2
g148776.t1
g148777.t1
g148777.t2	K04988
g148778.t1
g148779.t1
g148780.t1
g148781.t1
g148782.t1
g148783.t1
g148784.t1
g148785.t1
g148785.t2
g148786.t1
g148786.t2
g148787.t1
g148788.t1
g148789.t1
g148790.t1
g148791.t1
g148792.t1
g148793.t1
g148793.t2
g148794.t1
g148795.t1
g148796.t1
g148797.t1
g148797.t2
g148798.t1
g148799.t1
g148799.t2
g148800.t1
g148801.t1
g148802.t1
g148803.t1
g148804.t1
g148805.t1
g148806.t1
g148807.t1
g148808.t1
g148809.t1
g148810.t1
g148811.t1
g148812.t1
g148813.t1
g148814.t1
g148815.t1
g148816.t1
g148817.t1
g148818.t1
g148819.t1
g148819.t2
g148820.t1
g148821.t1
g148822.t1
g148823.t1
g148824.t1
g148824.t2
g148825.t1
g148825.t2
g148826.t1
g148827.t1
g148828.t1
g148828.t2
g148829.t1
g148830.t1
g148831.t1
g148832.t1	K15503
g148833.t1
g148834.t1	K19371
g148834.t2	K19371
g148835.t1
g148835.t2
g148836.t1
g148836.t2
g148837.t1
g148838.t1
g148839.t1
g148840.t1
g148840.t2
g148841.t1
g148842.t1
g148843.t1
g148844.t1
g148845.t1
g148846.t1
g148847.t1
g148848.t1
g148849.t1
g148850.t1
g148851.t1
g148852.t1
g148853.t1
g148854.t1
g148855.t1
g148856.t1
g148857.t1
g148858.t1
g148859.t1
g148860.t1
g148861.t1
g148861.t2
g148862.t1
g148863.t1
g148864.t1
g148865.t1
g148865.t2
g148866.t1
g148867.t1
g148868.t1
g148868.t2
g148869.t1
g148870.t1
g148870.t2
g148871.t1
g148871.t2
g148872.t1
g148873.t1
g148874.t1
g148874.t2
g148875.t1
g148876.t1
g148876.t2
g148876.t3
g148877.t1
g148878.t1
g148879.t1
g148880.t1
g148881.t1
g148882.t1
g148882.t2
g148883.t1
g148884.t1
g148885.t1
g148886.t1
g148887.t1
g148888.t1
g148889.t1
g148890.t1
g148891.t1
g148892.t1
g148892.t2
g148893.t1
g148894.t1
g148895.t1
g148896.t1	K03871
g148897.t1
g148898.t1
g148898.t2
g148899.t1
g148900.t1
g148901.t1
g148902.t1
g148903.t1
g148904.t1
g148905.t1
g148906.t1
g148907.t1
g148907.t2
g148908.t1
g148909.t1
g148909.t2
g148910.t1
g148911.t1
g148912.t1
g148913.t1
g148914.t1
g148915.t1
g148916.t1
g148917.t1
g148918.t1
g148919.t1
g148920.t1
g148921.t1
g148922.t1
g148923.t1
g148924.t1
g148925.t1
g148926.t1
g148927.t1
g148928.t1
g148929.t1
g148930.t1
g148931.t1
g148932.t1
g148933.t1
g148934.t1
g148935.t1
g148936.t1
g148937.t1
g148938.t1
g148938.t2
g148939.t1
g148940.t1
g148941.t1
g148942.t1
g148943.t1
g148944.t1
g148945.t1
g148946.t1
g148947.t1
g148948.t1
g148949.t1
g148949.t2
g148950.t1
g148951.t1
g148952.t1
g148953.t1
g148954.t1
g148955.t1
g148955.t2
g148956.t1
g148957.t1	K21773
g148958.t1
g148959.t1
g148959.t2
g148960.t1	K21773
g148960.t2	K21773
g148961.t1	K21773
g148961.t2	K21773
g148962.t1
g148962.t2
g148963.t1
g148964.t1
g148965.t1
g148966.t1
g148967.t1
g148968.t1
g148969.t1
g148970.t1
g148971.t1
g148972.t1
g148973.t1
g148974.t1
g148975.t1
g148976.t1
g148977.t1
g148978.t1
g148979.t1
g148980.t1
g148981.t1
g148982.t1
g148983.t1
g148984.t1
g148985.t1
g148986.t1
g148987.t1
g148988.t1
g148989.t1
g148990.t1
g148991.t1
g148992.t1
g148993.t1
g148994.t1
g148995.t1
g148996.t1
g148997.t1
g148998.t1
g148999.t1
g149000.t1
g149001.t1
g149002.t1
g149003.t1
g149004.t1
g149005.t1
g149006.t1	K04808
g149007.t1
g149008.t1
g149009.t1
g149010.t1
g149011.t1
g149012.t1
g149013.t1
g149014.t1
g149015.t1
g149016.t1	K00894
g149017.t1
g149017.t2
g149018.t1	K00894
g149018.t2	K00894
g149019.t1
g149020.t1
g149021.t1
g149022.t1
g149023.t1	K08171
g149023.t2	K08171
g149024.t1
g149025.t1
g149026.t1
g149027.t1
g149028.t1
g149029.t1
g149030.t1
g149031.t1
g149032.t1
g149033.t1
g149034.t1
g149035.t1
g149035.t2
g149036.t1
g149037.t1
g149037.t2
g149038.t1
g149039.t1
g149039.t2
g149040.t1
g149041.t1
g149042.t1
g149043.t1
g149044.t1
g149044.t2
g149045.t1
g149046.t1
g149047.t1
g149048.t1
g149048.t2
g149049.t1
g149050.t1
g149050.t2
g149051.t1
g149052.t1
g149053.t1
g149054.t1
g149055.t1
g149056.t1
g149057.t1
g149058.t1
g149059.t1
g149060.t1
g149060.t2
g149061.t1
g149062.t1
g149062.t2
g149063.t1
g149064.t1	K16831
g149064.t2	K16831
g149065.t1
g149066.t1
g149067.t1	K10395
g149067.t2	K10395
g149068.t1
g149068.t2
g149069.t1
g149069.t2
g149070.t1
g149071.t1
g149071.t2
g149072.t1
g149073.t1
g149074.t1
g149075.t1	K10395
g149075.t2	K10395
g149076.t1
g149077.t1
g149077.t2	K10395
g149078.t1
g149079.t1
g149080.t1
g149081.t1
g149082.t1
g149083.t1
g149084.t1
g149084.t2
g149085.t1	K00972
g149086.t1
g149087.t1
g149088.t1	K00972
g149089.t1
g149089.t2
g149090.t1
g149090.t2
g149091.t1
g149092.t1	K17290
g149093.t1
g149093.t2
g149094.t1
g149095.t1
g149095.t2
g149095.t3
g149096.t1
g149097.t1
g149097.t2
g149098.t1
g149098.t2
g149099.t1
g149100.t1
g149100.t2
g149101.t1
g149102.t1
g149103.t1
g149104.t1
g149105.t1
g149106.t1
g149107.t1
g149108.t1
g149109.t1
g149110.t1
g149111.t1
g149112.t1
g149113.t1	K13356
g149113.t2	K13356
g149114.t1
g149115.t1
g149116.t1
g149117.t1
g149118.t1	K13644
g149118.t2	K13644
g149119.t1
g149119.t2	K13644
g149120.t1
g149121.t1
g149121.t2
g149122.t1
g149123.t1
g149124.t1
g149125.t1
g149126.t1
g149127.t1
g149127.t2
g149128.t1
g149129.t1
g149130.t1
g149131.t1
g149132.t1
g149133.t1
g149134.t1
g149135.t1
g149136.t1
g149137.t1	K15168
g149137.t2	K15168
g149138.t1
g149139.t1
g149140.t1
g149141.t1
g149142.t1
g149142.t2
g149143.t1
g149144.t1	K15168
g149145.t1
g149146.t1
g149147.t1
g149148.t1
g149149.t1
g149150.t1
g149150.t2
g149151.t1
g149152.t1
g149153.t1
g149154.t1
g149155.t1
g149156.t1
g149157.t1
g149158.t1
g149159.t1
g149159.t2
g149160.t1
g149160.t2
g149161.t1
g149162.t1
g149163.t1	K22375
g149163.t2	K22375
g149164.t1
g149165.t1
g149166.t1
g149167.t1
g149168.t1
g149169.t1
g149170.t1
g149171.t1
g149172.t1
g149173.t1
g149174.t1	K03175
g149174.t2	K03175
g149175.t1
g149176.t1
g149177.t1
g149178.t1
g149179.t1
g149180.t1
g149180.t2
g149181.t1
g149181.t2
g149182.t1
g149183.t1
g149184.t1
g149185.t1
g149186.t1
g149187.t1	K01489
g149188.t1
g149189.t1
g149190.t1
g149191.t1
g149192.t1
g149193.t1	K13748
g149193.t2	K13748
g149194.t1
g149194.t2
g149195.t1
g149196.t1
g149197.t1
g149197.t2
g149198.t1
g149199.t1
g149200.t1
g149200.t2
g149201.t1
g149202.t1
g149203.t1
g149203.t2
g149204.t1
g149204.t2
g149205.t1
g149206.t1
g149206.t2
g149207.t1
g149208.t1
g149209.t1
g149210.t1
g149211.t1
g149212.t1
g149213.t1
g149214.t1
g149215.t1
g149216.t1
g149217.t1
g149218.t1
g149219.t1
g149220.t1
g149221.t1
g149222.t1
g149223.t1
g149224.t1
g149225.t1
g149226.t1
g149226.t2
g149227.t1
g149228.t1
g149229.t1
g149230.t1
g149231.t1
g149232.t1
g149233.t1
g149234.t1
g149235.t1
g149236.t1
g149236.t2
g149237.t1
g149238.t1
g149239.t1
g149240.t1
g149241.t1
g149241.t2
g149242.t1
g149243.t1
g149244.t1
g149245.t1
g149246.t1
g149247.t1
g149248.t1
g149248.t2
g149249.t1
g149250.t1
g149251.t1
g149252.t1
g149253.t1
g149253.t2
g149254.t1
g149255.t1
g149256.t1
g149257.t1
g149258.t1
g149259.t1
g149259.t2
g149260.t1
g149261.t1
g149262.t1
g149263.t1
g149264.t1
g149265.t1
g149266.t1
g149267.t1
g149268.t1
g149269.t1
g149270.t1
g149271.t1
g149272.t1
g149273.t1
g149274.t1
g149274.t2
g149275.t1
g149276.t1
g149277.t1
g149278.t1
g149279.t1
g149280.t1
g149281.t1
g149282.t1
g149283.t1
g149284.t1
g149285.t1
g149286.t1
g149287.t1
g149288.t1
g149289.t1
g149290.t1
g149291.t1
g149292.t1
g149293.t1
g149294.t1
g149295.t1
g149296.t1
g149297.t1
g149298.t1
g149299.t1	K07855
g149299.t2	K07855
g149300.t1
g149301.t1
g149302.t1
g149303.t1
g149304.t1
g149305.t1
g149306.t1
g149307.t1
g149308.t1
g149309.t1
g149310.t1
g149310.t2
g149311.t1
g149312.t1
g149313.t1
g149314.t1
g149315.t1
g149316.t1
g149317.t1
g149318.t1
g149319.t1
g149320.t1
g149321.t1
g149322.t1
g149323.t1
g149324.t1
g149324.t2
g149325.t1
g149326.t1
g149326.t2
g149327.t1
g149327.t2
g149328.t1
g149329.t1
g149330.t1
g149330.t2
g149331.t1
g149332.t1
g149333.t1
g149334.t1
g149335.t1
g149336.t1
g149337.t1
g149338.t1
g149339.t1
g149340.t1
g149341.t1
g149342.t1
g149343.t1
g149344.t1
g149344.t2
g149345.t1
g149346.t1
g149346.t2
g149347.t1
g149348.t1
g149349.t1
g149349.t2
g149350.t1
g149351.t1
g149352.t1
g149353.t1
g149354.t1
g149354.t2
g149355.t1
g149356.t1
g149357.t1
g149358.t1
g149359.t1
g149360.t1
g149361.t1
g149362.t1	K04808
g149363.t1	K04808
g149364.t1
g149365.t1
g149365.t2
g149365.t3
g149366.t1
g149367.t1
g149367.t2
g149368.t1
g149369.t1
g149369.t2
g149369.t3
g149370.t1
g149371.t1
g149372.t1	K08770
g149373.t1
g149373.t2
g149374.t1
g149375.t1
g149376.t1
g149377.t1
g149377.t2
g149378.t1
g149378.t2
g149378.t3
g149379.t1
g149380.t1
g149381.t1
g149382.t1
g149383.t1
g149384.t1
g149385.t1
g149386.t1
g149386.t2
g149387.t1
g149388.t1
g149389.t1
g149390.t1
g149391.t1
g149392.t1
g149392.t2
g149393.t1
g149394.t1
g149395.t1
g149395.t2
g149396.t1
g149397.t1
g149397.t2
g149398.t1	K15338
g149398.t2	K15338
g149399.t1	K15338
g149399.t2
g149400.t1
g149401.t1
g149402.t1	K11658
g149403.t1
g149404.t1	K11658
g149405.t1
g149406.t1
g149406.t2
g149407.t1
g149408.t1
g149409.t1
g149410.t1
g149411.t1
g149412.t1
g149413.t1
g149413.t2
g149414.t1
g149415.t1
g149416.t1
g149417.t1
g149418.t1
g149419.t1
g149420.t1
g149421.t1
g149422.t1
g149423.t1
g149424.t1
g149424.t2
g149425.t1
g149426.t1
g149426.t2
g149427.t1
g149427.t2
g149428.t1
g149428.t2
g149429.t1
g149430.t1
g149431.t1
g149432.t1
g149433.t1
g149434.t1
g149435.t1
g149435.t2
g149436.t1
g149437.t1
g149438.t1
g149439.t1
g149440.t1
g149441.t1
g149441.t2
g149442.t1
g149443.t1
g149444.t1
g149445.t1
g149446.t1
g149447.t1
g149448.t1
g149449.t1
g149450.t1
g149451.t1
g149452.t1
g149453.t1
g149454.t1
g149454.t2
g149455.t1
g149456.t1
g149457.t1
g149458.t1
g149459.t1
g149460.t1
g149461.t1
g149462.t1
g149463.t1
g149463.t2
g149464.t1
g149465.t1
g149466.t1
g149467.t1
g149468.t1
g149469.t1
g149470.t1
g149471.t1
g149472.t1
g149473.t1
g149474.t1
g149475.t1
g149476.t1
g149477.t1
g149477.t2
g149478.t1
g149479.t1	K20123
g149480.t1
g149481.t1
g149482.t1
g149482.t2
g149483.t1
g149484.t1
g149485.t1
g149485.t2
g149486.t1
g149487.t1
g149487.t2
g149488.t1
g149489.t1
g149489.t2
g149490.t1
g149491.t1
g149492.t1	K20123
g149493.t1
g149494.t1
g149495.t1
g149495.t2
g149496.t1
g149497.t1
g149498.t1	K21956
g149499.t1
g149500.t1
g149501.t1
g149502.t1
g149502.t2
g149503.t1
g149504.t1
g149505.t1
g149506.t1
g149507.t1
g149508.t1
g149509.t1
g149510.t1
g149511.t1
g149512.t1
g149513.t1
g149514.t1
g149515.t1
g149516.t1
g149517.t1
g149518.t1
g149519.t1
g149520.t1
g149521.t1
g149522.t1
g149523.t1
g149523.t2
g149524.t1
g149525.t1
g149526.t1
g149527.t1
g149528.t1
g149528.t2
g149529.t1
g149530.t1
g149531.t1
g149531.t2
g149532.t1
g149533.t1
g149534.t1
g149535.t1
g149536.t1
g149537.t1
g149538.t1
g149539.t1
g149540.t1
g149541.t1
g149542.t1
g149543.t1
g149544.t1
g149545.t1
g149545.t2
g149546.t1
g149547.t1
g149548.t1
g149549.t1
g149549.t2
g149550.t1
g149551.t1
g149552.t1
g149553.t1
g149553.t2
g149554.t1
g149555.t1
g149556.t1
g149557.t1
g149558.t1
g149559.t1
g149560.t1
g149561.t1
g149562.t1
g149563.t1
g149563.t2
g149564.t1
g149564.t2
g149565.t1
g149566.t1
g149567.t1
g149568.t1
g149569.t1
g149570.t1
g149571.t1
g149572.t1
g149573.t1
g149574.t1
g149575.t1
g149576.t1
g149577.t1
g149578.t1
g149579.t1
g149580.t1
g149580.t2
g149581.t1
g149582.t1
g149583.t1
g149583.t2
g149584.t1
g149585.t1
g149586.t1
g149587.t1
g149588.t1
g149588.t2
g149589.t1
g149590.t1
g149590.t2
g149591.t1
g149592.t1
g149593.t1
g149594.t1
g149595.t1
g149595.t2
g149596.t1
g149597.t1
g149598.t1
g149599.t1
g149599.t2
g149600.t1
g149600.t2
g149601.t1
g149602.t1
g149603.t1
g149604.t1	K04808
g149605.t1
g149606.t1
g149607.t1
g149608.t1
g149609.t1
g149610.t1
g149611.t1
g149612.t1
g149613.t1
g149613.t2
g149614.t1
g149614.t2
g149615.t1
g149615.t2
g149616.t1	K10419
g149617.t1
g149618.t1
g149619.t1
g149620.t1
g149621.t1	K05190
g149622.t1
g149623.t1
g149624.t1
g149625.t1
g149626.t1
g149627.t1
g149628.t1
g149629.t1	K08532
g149629.t2	K08532
g149630.t1
g149631.t1
g149632.t1
g149633.t1
g149633.t2
g149634.t1
g149635.t1
g149636.t1
g149637.t1
g149638.t1
g149639.t1
g149639.t2
g149640.t1
g149641.t1
g149642.t1
g149643.t1
g149644.t1
g149645.t1
g149646.t1
g149647.t1
g149648.t1
g149649.t1	K14394
g149650.t1
g149651.t1
g149652.t1
g149653.t1
g149654.t1
g149655.t1
g149656.t1
g149657.t1	K00953
g149658.t1
g149659.t1
g149660.t1
g149661.t1
g149662.t1
g149663.t1
g149664.t1
g149664.t2
g149665.t1
g149666.t1
g149667.t1
g149668.t1
g149669.t1
g149670.t1
g149671.t1
g149672.t1
g149673.t1
g149674.t1
g149675.t1
g149676.t1
g149677.t1
g149678.t1
g149679.t1
g149680.t1
g149681.t1
g149682.t1
g149683.t1
g149684.t1
g149685.t1
g149686.t1
g149687.t1
g149688.t1	K11279
g149688.t2	K11279
g149689.t1
g149690.t1
g149691.t1	K11279
g149691.t2	K11279
g149692.t1
g149693.t1
g149694.t1
g149695.t1
g149696.t1
g149697.t1
g149698.t1
g149698.t2
g149699.t1	K18995
g149699.t2	K18995
g149700.t1	K18995
g149700.t2	K18995
g149701.t1	K18995
g149702.t1
g149703.t1
g149704.t1
g149704.t2
g149705.t1
g149706.t1
g149707.t1	K13748
g149708.t1
g149709.t1
g149709.t2	K12373
g149710.t1
g149711.t1
g149712.t1
g149713.t1
g149714.t1
g149715.t1
g149716.t1
g149717.t1
g149718.t1
g149719.t1
g149720.t1
g149721.t1
g149721.t2
g149722.t1
g149723.t1
g149724.t1
g149724.t2
g149725.t1
g149725.t2
g149726.t1
g149727.t1
g149728.t1
g149729.t1
g149730.t1
g149731.t1
g149732.t1
g149732.t2
g149733.t1	K01025
g149734.t1
g149735.t1
g149736.t1
g149737.t1
g149737.t2
g149738.t1
g149739.t1
g149740.t1
g149740.t2
g149741.t1
g149742.t1
g149743.t1
g149744.t1
g149745.t1
g149746.t1	K15135
g149747.t1
g149748.t1
g149748.t2
g149749.t1
g149750.t1
g149750.t2
g149751.t1
g149752.t1
g149753.t1
g149754.t1
g149755.t1
g149755.t2
g149756.t1
g149757.t1
g149758.t1
g149759.t1
g149760.t1
g149760.t2
g149761.t1
g149762.t1
g149763.t1
g149764.t1
g149765.t1
g149766.t1
g149767.t1
g149768.t1
g149769.t1
g149770.t1
g149771.t1
g149772.t1
g149773.t1
g149774.t1
g149775.t1
g149776.t1
g149777.t1
g149778.t1
g149779.t1
g149780.t1
g149781.t1
g149782.t1
g149782.t2
g149783.t1
g149784.t1
g149785.t1
g149786.t1	K03098
g149786.t2	K03098
g149787.t1
g149788.t1	K23751
g149789.t1
g149789.t2
g149790.t1
g149791.t1
g149792.t1
g149793.t1
g149794.t1
g149795.t1
g149795.t2	K20051
g149796.t1
g149797.t1
g149798.t1
g149799.t1
g149800.t1
g149800.t2
g149801.t1
g149801.t2
g149802.t1
g149803.t1
g149804.t1
g149805.t1
g149805.t2
g149806.t1
g149807.t1
g149808.t1
g149809.t1
g149810.t1
g149810.t2
g149811.t1
g149812.t1
g149812.t2
g149813.t1
g149813.t2
g149814.t1
g149815.t1
g149815.t2
g149816.t1
g149817.t1
g149818.t1
g149819.t1
g149819.t2
g149820.t1
g149820.t2
g149820.t3
g149821.t1
g149821.t2
g149822.t1
g149822.t2
g149823.t1
g149824.t1
g149825.t1
g149826.t1	K13149
g149827.t1
g149828.t1
g149829.t1
g149830.t1
g149831.t1
g149831.t2
g149832.t1
g149832.t2
g149833.t1
g149834.t1
g149835.t1
g149836.t1
g149837.t1
g149838.t1
g149839.t1
g149840.t1
g149841.t1
g149842.t1
g149843.t1
g149844.t1
g149844.t2
g149845.t1
g149846.t1
g149847.t1
g149848.t1
g149849.t1
g149850.t1
g149851.t1
g149852.t1
g149853.t1
g149854.t1
g149855.t1
g149856.t1
g149857.t1
g149858.t1
g149859.t1
g149860.t1
g149861.t1
g149861.t2
g149862.t1
g149862.t2	K05700
g149863.t1
g149864.t1
g149865.t1
g149866.t1
g149867.t1	K05700
g149867.t2	K05700
g149868.t1
g149869.t1
g149870.t1
g149871.t1	K05700
g149871.t2	K05700
g149872.t1
g149873.t1
g149874.t1
g149874.t2
g149875.t1
g149876.t1
g149877.t1	K09407
g149877.t2	K09407
g149878.t1
g149879.t1
g149880.t1
g149881.t1
g149882.t1
g149883.t1
g149884.t1
g149885.t1
g149886.t1
g149887.t1
g149888.t1
g149889.t1
g149890.t1	K05906
g149891.t1
g149892.t1
g149893.t1
g149894.t1	K10522
g149895.t1
g149896.t1
g149897.t1
g149898.t1
g149899.t1
g149899.t2
g149900.t1
g149900.t2
g149901.t1
g149902.t1
g149903.t1
g149904.t1
g149905.t1
g149906.t1
g149907.t1
g149908.t1
g149909.t1
g149910.t1
g149911.t1
g149912.t1
g149913.t1
g149914.t1
g149915.t1
g149915.t2
g149916.t1
g149917.t1
g149918.t1
g149918.t2
g149919.t1
g149920.t1
g149921.t1
g149922.t1
g149923.t1
g149924.t1
g149925.t1
g149926.t1
g149927.t1	K19613
g149927.t2	K19613
g149928.t1
g149928.t2
g149929.t1
g149929.t2
g149930.t1
g149930.t2
g149931.t1
g149932.t1	K02870
g149932.t2	K02870
g149933.t1
g149934.t1	K03165
g149935.t1	K03165
g149936.t1
g149937.t1
g149938.t1
g149939.t1
g149940.t1	K10738
g149941.t1
g149942.t1
g149943.t1
g149944.t1
g149945.t1
g149946.t1
g149947.t1
g149948.t1
g149948.t2
g149949.t1
g149950.t1
g149951.t1
g149951.t2
g149952.t1
g149953.t1
g149954.t1	K05195
g149955.t1
g149956.t1
g149956.t2
g149957.t1
g149958.t1
g149959.t1
g149960.t1
g149961.t1
g149962.t1
g149963.t1
g149964.t1
g149965.t1
g149965.t2
g149966.t1
g149967.t1
g149968.t1
g149969.t1
g149970.t1
g149971.t1
g149972.t1
g149973.t1
g149974.t1
g149975.t1
g149976.t1
g149977.t1
g149978.t1
g149978.t2
g149979.t1
g149980.t1
g149981.t1
g149982.t1
g149983.t1
g149984.t1
g149985.t1
g149986.t1
g149987.t1
g149988.t1
g149989.t1
g149990.t1
g149991.t1
g149992.t1
g149993.t1
g149994.t1
g149995.t1
g149996.t1
g149997.t1
g149998.t1
g149999.t1
g150000.t1
g150001.t1
g150001.t2
g150002.t1
g150003.t1
g150004.t1
g150005.t1
g150005.t2
g150006.t1
g150006.t2
g150007.t1
g150008.t1
g150009.t1
g150010.t1
g150011.t1
g150012.t1
g150013.t1
g150014.t1
g150015.t1
g150016.t1
g150016.t2
g150017.t1
g150018.t1	K08701
g150019.t1
g150020.t1
g150021.t1
g150022.t1
g150023.t1
g150024.t1
g150025.t1	K19521
g150026.t1
g150027.t1
g150028.t1
g150029.t1
g150030.t1
g150031.t1	K17199
g150031.t2	K17199
g150032.t1
g150033.t1
g150034.t1
g150034.t2
g150035.t1
g150036.t1
g150036.t2
g150037.t1
g150038.t1
g150039.t1
g150039.t2
g150040.t1
g150041.t1
g150041.t2
g150042.t1
g150042.t2
g150043.t1
g150044.t1
g150044.t2
g150045.t1	K15030
g150046.t1
g150047.t1
g150048.t1	K15030
g150048.t2	K15030
g150049.t1
g150050.t1
g150051.t1
g150052.t1
g150053.t1
g150054.t1
g150054.t2
g150055.t1
g150056.t1
g150057.t1
g150058.t1
g150059.t1
g150060.t1
g150061.t1
g150062.t1
g150063.t1
g150064.t1
g150065.t1
g150066.t1
g150067.t1
g150068.t1
g150069.t1	K05312
g150070.t1
g150071.t1
g150071.t2
g150072.t1
g150072.t2
g150073.t1
g150074.t1
g150075.t1
g150075.t2
g150076.t1
g150077.t1
g150078.t1
g150078.t2
g150079.t1
g150080.t1
g150081.t1
g150082.t1
g150083.t1
g150083.t2
g150084.t1
g150085.t1
g150086.t1
g150087.t1
g150088.t1
g150089.t1
g150090.t1
g150091.t1
g150092.t1
g150093.t1
g150094.t1
g150094.t2
g150094.t3
g150095.t1
g150096.t1
g150097.t1
g150097.t2
g150098.t1
g150099.t1
g150100.t1
g150101.t1
g150102.t1
g150103.t1	K19521
g150103.t2	K19521
g150104.t1
g150105.t1
g150106.t1
g150107.t1
g150108.t1
g150109.t1
g150110.t1
g150111.t1
g150112.t1
g150113.t1
g150114.t1
g150115.t1
g150116.t1
g150116.t2
g150117.t1
g150118.t1
g150119.t1
g150119.t2
g150120.t1
g150121.t1
g150122.t1	K10251
g150123.t1
g150124.t1
g150125.t1
g150126.t1
g150127.t1
g150128.t1
g150129.t1	K18168
g150129.t2	K18168
g150130.t1
g150131.t1	K01379
g150131.t2	K01379
g150132.t1
g150133.t1
g150134.t1
g150135.t1
g150136.t1
g150137.t1
g150138.t1
g150139.t1
g150140.t1
g150140.t2
g150141.t1
g150142.t1
g150143.t1	K00799
g150144.t1
g150145.t1
g150146.t1
g150146.t2
g150147.t1
g150148.t1
g150149.t1
g150150.t1
g150151.t1
g150152.t1
g150152.t2
g150153.t1
g150154.t1
g150155.t1
g150156.t1
g150156.t2
g150157.t1
g150158.t1
g150159.t1
g150160.t1
g150160.t2
g150161.t1
g150162.t1
g150163.t1
g150164.t1
g150165.t1
g150166.t1
g150167.t1
g150168.t1
g150169.t1
g150169.t2
g150170.t1
g150171.t1
g150172.t1
g150173.t1
g150174.t1
g150175.t1
g150176.t1
g150177.t1
g150178.t1
g150179.t1
g150180.t1	K04615
g150181.t1
g150182.t1
g150183.t1
g150184.t1
g150185.t1
g150186.t1
g150186.t2
g150187.t1
g150188.t1
g150189.t1
g150190.t1
g150191.t1
g150192.t1
g150193.t1
g150194.t1
g150195.t1
g150196.t1
g150197.t1
g150198.t1
g150199.t1
g150200.t1
g150201.t1
g150202.t1
g150202.t2
g150203.t1
g150203.t2
g150204.t1
g150205.t1	K03877
g150206.t1
g150207.t1
g150208.t1
g150209.t1
g150210.t1
g150211.t1
g150212.t1
g150213.t1
g150214.t1
g150215.t1
g150216.t1
g150217.t1	K22765
g150218.t1
g150219.t1
g150220.t1
g150221.t1
g150221.t2	K09459
g150222.t1
g150223.t1
g150224.t1
g150225.t1
g150226.t1
g150227.t1
g150228.t1
g150229.t1
g150230.t1
g150231.t1
g150232.t1
g150233.t1
g150233.t2
g150234.t1
g150235.t1
g150236.t1
g150237.t1
g150237.t2
g150238.t1
g150239.t1
g150239.t2
g150240.t1
g150241.t1
g150242.t1
g150243.t1
g150244.t1
g150245.t1
g150246.t1
g150247.t1
g150248.t1
g150249.t1
g150250.t1
g150250.t2
g150251.t1	K03260
g150252.t1
g150253.t1
g150254.t1
g150255.t1
g150256.t1
g150257.t1
g150258.t1
g150259.t1
g150260.t1
g150261.t1
g150262.t1
g150263.t1
g150264.t1
g150265.t1
g150266.t1
g150267.t1	K05038
g150267.t2	K05038
g150268.t1
g150269.t1
g150269.t2
g150270.t1
g150271.t1
g150272.t1	K18932
g150273.t1	K20028
g150274.t1
g150275.t1
g150276.t1
g150277.t1
g150278.t1
g150279.t1
g150280.t1
g150281.t1
g150282.t1
g150282.t2
g150283.t1
g150284.t1
g150285.t1
g150285.t2
g150286.t1
g150286.t2
g150287.t1
g150287.t2
g150288.t1
g150289.t1
g150290.t1
g150291.t1
g150292.t1
g150293.t1
g150294.t1
g150295.t1
g150296.t1
g150297.t1
g150298.t1
g150299.t1
g150300.t1
g150301.t1
g150302.t1
g150303.t1
g150304.t1
g150304.t2
g150305.t1
g150305.t2
g150306.t1
g150307.t1
g150308.t1
g150309.t1
g150310.t1
g150310.t2
g150311.t1
g150312.t1
g150312.t2
g150313.t1
g150313.t2
g150314.t1	K10461
g150315.t1
g150316.t1
g150317.t1
g150318.t1
g150318.t2	K22750
g150319.t1
g150320.t1
g150321.t1
g150322.t1
g150323.t1
g150324.t1
g150325.t1	K22750
g150326.t1
g150327.t1
g150328.t1
g150329.t1
g150330.t1	K22750
g150330.t2	K22750
g150331.t1
g150332.t1
g150333.t1
g150334.t1
g150335.t1
g150336.t1
g150337.t1
g150338.t1
g150338.t2
g150339.t1
g150340.t1
g150341.t1
g150342.t1
g150343.t1
g150344.t1	K20828
g150344.t2	K20828
g150345.t1
g150346.t1
g150346.t2
g150347.t1
g150348.t1
g150349.t1
g150350.t1
g150351.t1
g150352.t1
g150353.t1
g150354.t1
g150355.t1
g150356.t1
g150357.t1
g150358.t1
g150359.t1	K11259
g150360.t1
g150361.t1
g150362.t1
g150363.t1
g150364.t1
g150365.t1
g150366.t1
g150367.t1
g150368.t1	K00787
g150369.t1
g150370.t1
g150371.t1
g150372.t1
g150372.t2
g150373.t1
g150374.t1
g150375.t1
g150376.t1
g150377.t1
g150378.t1
g150378.t2
g150379.t1	K14403
g150380.t1
g150381.t1	K02835
g150381.t2	K02835
g150382.t1
g150383.t1
g150384.t1
g150384.t2
g150385.t1
g150385.t2
g150386.t1
g150387.t1
g150388.t1
g150389.t1
g150390.t1
g150391.t1
g150392.t1
g150392.t2
g150393.t1
g150394.t1
g150395.t1
g150395.t2
g150396.t1
g150397.t1	K01415
g150397.t2	K01415
g150398.t1
g150399.t1
g150400.t1
g150401.t1
g150402.t1
g150403.t1
g150404.t1
g150405.t1
g150406.t1	K12373
g150406.t2	K12373
g150407.t1
g150408.t1
g150409.t1
g150410.t1
g150411.t1	K12373
g150412.t1
g150412.t2
g150413.t1
g150414.t1
g150415.t1
g150416.t1
g150417.t1
g150418.t1	K12373
g150419.t1
g150420.t1
g150421.t1
g150422.t1
g150423.t1
g150424.t1
g150425.t1
g150426.t1
g150427.t1
g150428.t1
g150428.t2
g150429.t1
g150430.t1
g150431.t1
g150432.t1
g150433.t1	K04179
g150434.t1
g150435.t1
g150436.t1
g150437.t1
g150438.t1
g150439.t1
g150440.t1
g150441.t1
g150442.t1
g150443.t1
g150444.t1
g150445.t1
g150446.t1
g150447.t1
g150448.t1
g150449.t1
g150450.t1
g150451.t1
g150452.t1
g150453.t1
g150454.t1
g150455.t1
g150456.t1
g150457.t1
g150457.t2
g150458.t1
g150459.t1
g150460.t1
g150461.t1
g150462.t1
g150463.t1
g150464.t1
g150465.t1
g150466.t1
g150467.t1
g150468.t1
g150468.t2
g150469.t1
g150470.t1
g150471.t1
g150472.t1
g150473.t1
g150474.t1
g150475.t1
g150476.t1
g150477.t1
g150478.t1
g150479.t1
g150480.t1	K01025
g150481.t1
g150482.t1
g150483.t1
g150484.t1
g150484.t2
g150485.t1
g150486.t1
g150487.t1
g150488.t1
g150489.t1
g150489.t2
g150490.t1	K20092
g150490.t2	K20092
g150491.t1
g150492.t1
g150493.t1
g150494.t1
g150495.t1
g150496.t1
g150497.t1
g150498.t1
g150499.t1
g150500.t1
g150500.t2
g150501.t1	K23288
g150501.t2	K23288
g150502.t1
g150502.t2
g150503.t1
g150504.t1
g150505.t1
g150506.t1
g150506.t2
g150507.t1
g150508.t1
g150509.t1
g150510.t1
g150511.t1
g150511.t2
g150512.t1
g150513.t1
g150513.t2
g150514.t1
g150515.t1
g150516.t1
g150516.t2
g150517.t1
g150518.t1
g150519.t1
g150520.t1
g150521.t1
g150521.t2
g150522.t1
g150523.t1
g150524.t1
g150524.t2
g150525.t1
g150526.t1
g150527.t1	K19041
g150527.t2	K19041
g150528.t1
g150529.t1	K19041
g150530.t1
g150531.t1
g150532.t1
g150533.t1
g150534.t1
g150535.t1
g150536.t1
g150537.t1
g150538.t1
g150539.t1
g150540.t1
g150541.t1
g150542.t1
g150543.t1
g150543.t2
g150544.t1
g150545.t1
g150545.t2
g150546.t1
g150547.t1
g150548.t1
g150549.t1
g150550.t1
g150551.t1
g150552.t1
g150553.t1
g150554.t1
g150555.t1
g150556.t1	K09855
g150557.t1
g150558.t1
g150559.t1
g150560.t1
g150561.t1
g150562.t1
g150563.t1	K15176
g150564.t1
g150565.t1
g150566.t1
g150566.t2
g150567.t1
g150568.t1
g150569.t1
g150570.t1
g150571.t1
g150571.t2
g150572.t1
g150573.t1
g150573.t2
g150574.t1
g150574.t2
g150575.t1
g150576.t1
g150577.t1
g150578.t1
g150578.t2
g150579.t1
g150579.t2
g150580.t1
g150581.t1
g150582.t1
g150582.t2
g150583.t1	K16803
g150584.t1
g150584.t2
g150585.t1
g150586.t1
g150586.t2
g150587.t1
g150588.t1
g150589.t1
g150590.t1	K16803
g150590.t2	K16803
g150591.t1
g150592.t1
g150593.t1
g150594.t1
g150595.t1
g150596.t1
g150597.t1
g150598.t1
g150599.t1
g150599.t2
g150600.t1
g150601.t1	K22861
g150602.t1
g150603.t1
g150604.t1
g150605.t1
g150605.t2
g150606.t1
g150607.t1
g150608.t1
g150609.t1
g150609.t2
g150610.t1
g150611.t1
g150612.t1
g150613.t1
g150614.t1
g150615.t1
g150616.t1
g150617.t1
g150618.t1
g150619.t1
g150619.t2
g150620.t1
g150620.t2
g150621.t1
g150622.t1
g150623.t1
g150624.t1
g150625.t1
g150626.t1
g150627.t1
g150628.t1
g150629.t1
g150630.t1
g150631.t1
g150632.t1
g150633.t1	K23560
g150634.t1
g150635.t1	K00485
g150636.t1
g150637.t1
g150638.t1
g150639.t1
g150640.t1
g150641.t1
g150641.t2
g150642.t1
g150643.t1
g150644.t1
g150645.t1
g150646.t1
g150647.t1
g150648.t1
g150649.t1
g150650.t1
g150650.t2
g150651.t1
g150652.t1
g150653.t1
g150653.t2
g150654.t1
g150655.t1
g150656.t1
g150656.t2
g150657.t1
g150658.t1
g150658.t2
g150659.t1
g150660.t1
g150661.t1
g150662.t1
g150663.t1	K15336
g150664.t1	K15336
g150664.t2	K15336
g150665.t1	K15336
g150666.t1
g150667.t1
g150668.t1
g150669.t1
g150669.t2
g150670.t1
g150670.t2
g150671.t1
g150672.t1
g150673.t1
g150674.t1
g150675.t1
g150676.t1
g150677.t1
g150678.t1
g150679.t1
g150680.t1
g150681.t1
g150682.t1
g150683.t1
g150684.t1
g150684.t2
g150685.t1
g150686.t1
g150686.t2
g150687.t1
g150688.t1
g150689.t1
g150690.t1
g150691.t1
g150692.t1
g150692.t2
g150693.t1
g150694.t1
g150695.t1
g150696.t1
g150697.t1
g150698.t1
g150699.t1
g150700.t1
g150701.t1
g150702.t1
g150703.t1
g150704.t1
g150705.t1
g150706.t1
g150707.t1
g150708.t1
g150709.t1
g150710.t1
g150711.t1
g150712.t1
g150713.t1
g150714.t1
g150715.t1
g150716.t1
g150717.t1
g150718.t1
g150719.t1
g150720.t1
g150721.t1
g150722.t1
g150723.t1
g150724.t1
g150725.t1
g150726.t1
g150727.t1
g150728.t1
g150729.t1
g150730.t1
g150731.t1
g150732.t1
g150732.t2
g150733.t1
g150734.t1
g150734.t2
g150735.t1
g150735.t2
g150736.t1
g150737.t1
g150738.t1
g150739.t1
g150740.t1
g150741.t1
g150742.t1
g150743.t1
g150744.t1
g150745.t1
g150745.t2
g150746.t1
g150747.t1
g150748.t1
g150749.t1
g150750.t1
g150751.t1
g150752.t1
g150753.t1
g150754.t1	K08826
g150754.t2	K08826
g150755.t1
g150756.t1
g150757.t1	K08826
g150758.t1
g150759.t1
g150760.t1
g150761.t1
g150761.t2
g150762.t1
g150763.t1
g150764.t1
g150765.t1
g150766.t1
g150766.t2
g150767.t1
g150768.t1
g150769.t1
g150770.t1
g150771.t1
g150771.t2
g150772.t1
g150773.t1
g150774.t1
g150775.t1
g150775.t2
g150776.t1
g150777.t1
g150778.t1
g150779.t1
g150779.t2
g150780.t1
g150781.t1
g150782.t1
g150783.t1
g150784.t1
g150785.t1
g150786.t1
g150787.t1
g150788.t1
g150789.t1
g150790.t1
g150791.t1
g150792.t1
g150793.t1
g150794.t1
g150794.t2
g150795.t1
g150796.t1
g150797.t1
g150798.t1
g150798.t2
g150799.t1
g150800.t1
g150801.t1
g150802.t1
g150803.t1
g150804.t1
g150805.t1
g150806.t1
g150807.t1
g150808.t1
g150809.t1
g150809.t2
g150810.t1
g150811.t1
g150812.t1
g150813.t1
g150814.t1	K10268
g150815.t1
g150815.t2
g150816.t1
g150817.t1
g150818.t1
g150819.t1
g150820.t1
g150820.t2	K22285
g150821.t1
g150822.t1
g150823.t1
g150823.t2
g150824.t1
g150825.t1
g150826.t1
g150826.t2
g150827.t1
g150828.t1
g150829.t1
g150829.t2
g150830.t1
g150831.t1
g150831.t2
g150832.t1
g150833.t1
g150834.t1
g150835.t1
g150835.t2
g150836.t1
g150837.t1
g150838.t1
g150839.t1
g150839.t2
g150840.t1	K18466
g150841.t1
g150841.t2
g150842.t1	K18466
g150843.t1
g150844.t1
g150845.t1
g150846.t1
g150847.t1
g150848.t1
g150849.t1
g150850.t1
g150851.t1
g150852.t1
g150853.t1
g150854.t1
g150855.t1
g150856.t1
g150857.t1
g150857.t2
g150858.t1
g150859.t1
g150860.t1
g150860.t2
g150861.t1
g150861.t2
g150862.t1
g150863.t1
g150864.t1
g150865.t1
g150866.t1	K08531
g150866.t2	K08531
g150867.t1
g150868.t1
g150869.t1
g150870.t1
g150871.t1	K14033
g150871.t2	K14033
g150872.t1
g150873.t1
g150874.t1
g150875.t1
g150875.t2
g150876.t1
g150877.t1
g150878.t1	K17352
g150879.t1	K02970
g150880.t1
g150881.t1
g150881.t2
g150882.t1
g150883.t1
g150884.t1
g150885.t1	K14306
g150885.t2	K14306
g150886.t1
g150886.t2
g150887.t1
g150888.t1
g150889.t1
g150890.t1
g150890.t2	K04307
g150890.t3	K04306
g150891.t1
g150892.t1
g150893.t1
g150894.t1
g150895.t1
g150896.t1
g150897.t1
g150898.t1	K01769
g150899.t1
g150900.t1
g150900.t2
g150901.t1
g150902.t1
g150903.t1
g150904.t1
g150905.t1
g150906.t1
g150906.t2
g150907.t1
g150908.t1
g150908.t2
g150909.t1
g150910.t1
g150910.t2
g150911.t1
g150912.t1
g150913.t1
g150913.t2
g150914.t1
g150915.t1
g150915.t2
g150916.t1
g150916.t2
g150917.t1
g150918.t1
g150919.t1
g150920.t1
g150921.t1
g150922.t1
g150923.t1
g150924.t1
g150924.t2
g150925.t1
g150926.t1	K08753
g150927.t1
g150928.t1
g150929.t1
g150930.t1
g150931.t1
g150932.t1
g150933.t1
g150934.t1
g150935.t1
g150936.t1
g150937.t1
g150937.t2
g150938.t1
g150939.t1
g150940.t1
g150940.t2
g150941.t1
g150942.t1
g150942.t2
g150943.t1
g150944.t1
g150945.t1
g150946.t1	K17533
g150947.t1
g150948.t1	K17533
g150949.t1
g150950.t1
g150950.t2
g150951.t1
g150952.t1
g150953.t1	K17533
g150954.t1
g150955.t1
g150956.t1
g150956.t2
g150957.t1
g150958.t1
g150959.t1
g150960.t1
g150961.t1
g150962.t1
g150963.t1
g150964.t1
g150965.t1
g150966.t1
g150967.t1
g150968.t1
g150968.t2
g150969.t1
g150970.t1
g150971.t1
g150972.t1
g150973.t1
g150974.t1
g150975.t1
g150976.t1
g150977.t1
g150978.t1
g150979.t1
g150980.t1
g150981.t1
g150981.t2
g150982.t1
g150982.t2
g150983.t1
g150984.t1
g150985.t1
g150986.t1
g150987.t1
g150988.t1
g150989.t1
g150990.t1
g150991.t1
g150992.t1
g150993.t1
g150994.t1
g150995.t1
g150996.t1
g150997.t1
g150998.t1
g150998.t2
g150999.t1
g151000.t1
g151001.t1
g151001.t2
g151002.t1
g151003.t1
g151004.t1
g151005.t1
g151006.t1
g151007.t1
g151008.t1
g151009.t1
g151010.t1
g151011.t1
g151012.t1
g151013.t1
g151014.t1
g151014.t2
g151015.t1
g151016.t1
g151016.t2
g151017.t1
g151018.t1
g151019.t1
g151020.t1
g151021.t1
g151022.t1
g151023.t1
g151024.t1
g151025.t1
g151025.t2
g151026.t1
g151027.t1
g151028.t1
g151029.t1
g151030.t1
g151031.t1
g151032.t1
g151033.t1
g151034.t1
g151035.t1
g151036.t1
g151037.t1
g151038.t1
g151039.t1
g151040.t1
g151041.t1
g151042.t1
g151043.t1
g151044.t1
g151045.t1
g151046.t1
g151047.t1
g151048.t1
g151049.t1
g151049.t2
g151050.t1
g151051.t1
g151052.t1
g151053.t1
g151054.t1
g151055.t1
g151056.t1
g151057.t1
g151058.t1
g151059.t1
g151060.t1
g151061.t1
g151062.t1
g151063.t1
g151063.t2
g151064.t1
g151065.t1
g151066.t1
g151067.t1
g151068.t1
g151069.t1
g151070.t1
g151071.t1
g151071.t2
g151072.t1
g151073.t1
g151074.t1
g151075.t1
g151076.t1
g151076.t2
g151077.t1
g151078.t1
g151079.t1
g151079.t2
g151080.t1
g151080.t2
g151081.t1
g151082.t1
g151083.t1
g151084.t1
g151084.t2
g151085.t1
g151086.t1
g151087.t1
g151088.t1
g151089.t1
g151089.t2
g151090.t1
g151091.t1
g151092.t1
g151093.t1
g151094.t1
g151095.t1
g151095.t2
g151096.t1
g151097.t1
g151098.t1
g151099.t1
g151100.t1
g151101.t1
g151102.t1	K14825
g151103.t1
g151103.t2
g151104.t1
g151105.t1
g151106.t1
g151107.t1
g151108.t1
g151108.t2
g151109.t1
g151110.t1
g151111.t1
g151112.t1
g151113.t1
g151113.t2
g151114.t1
g151115.t1
g151116.t1
g151117.t1
g151118.t1
g151119.t1
g151120.t1
g151121.t1
g151122.t1
g151123.t1
g151124.t1
g151125.t1
g151125.t2
g151126.t1
g151126.t2
g151127.t1
g151128.t1
g151129.t1
g151130.t1
g151131.t1
g151131.t2
g151132.t1
g151132.t2
g151133.t1
g151134.t1
g151135.t1
g151136.t1
g151137.t1
g151138.t1
g151138.t2	K05613
g151138.t3
g151139.t1
g151140.t1
g151141.t1
g151142.t1
g151143.t1
g151144.t1
g151145.t1
g151146.t1
g151146.t2
g151147.t1
g151148.t1
g151148.t2
g151149.t1
g151150.t1
g151151.t1
g151151.t2
g151152.t1
g151153.t1
g151154.t1
g151155.t1
g151156.t1
g151156.t2
g151157.t1
g151157.t2
g151158.t1	K03654
g151159.t1
g151160.t1
g151161.t1
g151162.t1
g151163.t1
g151163.t2
g151164.t1	K14313
g151165.t1
g151166.t1
g151167.t1
g151168.t1
g151169.t1
g151170.t1
g151171.t1
g151172.t1
g151173.t1
g151174.t1
g151175.t1
g151176.t1
g151177.t1
g151178.t1
g151179.t1
g151180.t1
g151181.t1
g151182.t1
g151183.t1
g151184.t1
g151185.t1
g151186.t1
g151186.t2	K19269
g151187.t1
g151187.t2
g151188.t1
g151189.t1
g151190.t1	K19269
g151191.t1
g151192.t1
g151193.t1
g151193.t2
g151194.t1
g151194.t2
g151195.t1
g151195.t2
g151196.t1
g151197.t1	K04316
g151198.t1
g151199.t1
g151199.t2
g151200.t1
g151200.t2
g151201.t1
g151202.t1
g151203.t1
g151204.t1
g151205.t1
g151206.t1
g151207.t1
g151208.t1
g151209.t1
g151210.t1
g151211.t1
g151211.t2
g151212.t1
g151213.t1
g151214.t1
g151215.t1
g151216.t1
g151217.t1
g151218.t1
g151219.t1
g151220.t1
g151221.t1
g151222.t1
g151223.t1
g151224.t1
g151224.t2
g151225.t1
g151226.t1
g151227.t1
g151228.t1
g151229.t1
g151230.t1
g151231.t1
g151232.t1
g151233.t1
g151234.t1
g151235.t1
g151236.t1
g151237.t1
g151238.t1
g151239.t1
g151240.t1
g151241.t1
g151242.t1
g151243.t1
g151244.t1
g151245.t1
g151246.t1
g151247.t1
g151247.t2
g151248.t1
g151249.t1
g151250.t1
g151251.t1
g151252.t1
g151253.t1
g151254.t1
g151255.t1
g151255.t2
g151256.t1	K17513
g151256.t2	K17513
g151257.t1
g151258.t1
g151259.t1
g151260.t1
g151261.t1
g151262.t1
g151262.t2
g151263.t1
g151264.t1
g151265.t1
g151265.t2
g151266.t1
g151267.t1
g151268.t1
g151269.t1
g151270.t1
g151270.t2
g151271.t1
g151272.t1
g151273.t1
g151274.t1
g151275.t1
g151275.t2
g151276.t1
g151277.t1
g151278.t1
g151279.t1
g151279.t2
g151280.t1
g151281.t1
g151282.t1
g151283.t1
g151284.t1
g151285.t1
g151286.t1
g151287.t1
g151288.t1
g151289.t1
g151290.t1
g151291.t1
g151292.t1
g151293.t1
g151294.t1
g151295.t1
g151296.t1
g151297.t1
g151298.t1
g151299.t1
g151300.t1
g151301.t1	K02148
g151301.t2	K02148
g151302.t1
g151303.t1
g151304.t1
g151305.t1	K19750
g151305.t2	K19750
g151306.t1
g151306.t2
g151307.t1
g151308.t1
g151309.t1	K17341
g151310.t1
g151310.t2
g151311.t1
g151312.t1
g151312.t2
g151313.t1
g151314.t1
g151315.t1
g151316.t1
g151317.t1
g151318.t1
g151318.t2
g151319.t1
g151320.t1
g151320.t2
g151321.t1
g151322.t1
g151323.t1
g151324.t1
g151325.t1
g151325.t2
g151326.t1
g151327.t1
g151328.t1
g151328.t2
g151329.t1
g151330.t1
g151331.t1
g151332.t1
g151333.t1
g151334.t1
g151335.t1
g151335.t2
g151336.t1
g151337.t1
g151338.t1
g151339.t1
g151340.t1	K06215
g151341.t1	K08681
g151342.t1
g151343.t1
g151343.t2
g151344.t1
g151344.t2
g151345.t1
g151346.t1
g151347.t1
g151347.t2
g151348.t1
g151349.t1
g151350.t1
g151350.t2
g151351.t1
g151352.t1
g151353.t1
g151354.t1
g151355.t1
g151356.t1
g151357.t1
g151358.t1
g151359.t1
g151360.t1
g151361.t1
g151362.t1
g151363.t1
g151364.t1
g151365.t1
g151366.t1
g151367.t1	K13748
g151368.t1
g151369.t1
g151370.t1
g151371.t1
g151372.t1
g151372.t2
g151373.t1
g151374.t1
g151375.t1
g151376.t1
g151377.t1
g151378.t1
g151379.t1
g151379.t2
g151380.t1
g151380.t2
g151381.t1
g151382.t1
g151382.t2
g151383.t1
g151383.t2
g151384.t1
g151385.t1
g151386.t1	K10397
g151386.t2
g151387.t1
g151387.t2
g151388.t1	K10397
g151388.t2	K10397
g151389.t1
g151389.t2
g151390.t1
g151391.t1	K06974
g151392.t1
g151393.t1
g151393.t2
g151394.t1
g151395.t1
g151396.t1
g151397.t1
g151398.t1	K01365
g151399.t1
g151400.t1
g151401.t1
g151401.t2
g151402.t1
g151403.t1
g151403.t2
g151404.t1
g151405.t1
g151406.t1
g151407.t1
g151408.t1
g151409.t1
g151410.t1
g151411.t1
g151412.t1
g151413.t1
g151414.t1
g151415.t1
g151416.t1
g151417.t1
g151418.t1
g151419.t1
g151420.t1	K21772
g151420.t2	K21772
g151421.t1
g151421.t2
g151422.t1
g151423.t1
g151424.t1
g151425.t1
g151425.t2
g151426.t1
g151426.t2
g151427.t1
g151428.t1
g151428.t2
g151429.t1
g151430.t1
g151430.t2
g151431.t1
g151432.t1
g151433.t1	K18592
g151433.t2	K18592
g151434.t1
g151435.t1
g151436.t1
g151436.t2
g151437.t1
g151438.t1
g151438.t2
g151439.t1
g151440.t1
g151440.t2
g151441.t1
g151442.t1
g151443.t1
g151444.t1
g151445.t1
g151446.t1	K18592
g151446.t2	K18592
g151447.t1
g151448.t1
g151449.t1
g151450.t1
g151451.t1
g151452.t1
g151453.t1
g151454.t1
g151455.t1
g151455.t2
g151456.t1
g151457.t1
g151458.t1
g151459.t1	K04887
g151460.t1
g151461.t1
g151461.t2
g151462.t1
g151462.t2
g151463.t1
g151464.t1
g151464.t2
g151465.t1
g151466.t1
g151467.t1
g151467.t2
g151468.t1
g151469.t1
g151470.t1
g151471.t1
g151472.t1
g151473.t1
g151474.t1
g151475.t1
g151476.t1
g151477.t1
g151478.t1
g151479.t1
g151480.t1
g151481.t1
g151481.t2
g151482.t1
g151483.t1
g151484.t1
g151485.t1
g151486.t1
g151487.t1
g151488.t1
g151489.t1
g151489.t2
g151490.t1
g151490.t2
g151491.t1	K14527
g151491.t2
g151492.t1
g151493.t1
g151494.t1
g151495.t1
g151496.t1
g151497.t1
g151498.t1
g151499.t1
g151500.t1	K10886
g151500.t2	K10886
g151501.t1
g151502.t1
g151503.t1
g151504.t1
g151505.t1
g151506.t1
g151507.t1
g151508.t1
g151509.t1
g151510.t1
g151511.t1
g151511.t2
g151512.t1
g151513.t1
g151514.t1
g151515.t1
g151516.t1
g151516.t2
g151517.t1	K12323
g151517.t2	K12323
g151518.t1
g151519.t1
g151520.t1
g151521.t1
g151522.t1
g151523.t1
g151524.t1
g151525.t1
g151526.t1
g151527.t1
g151528.t1
g151529.t1
g151530.t1
g151531.t1
g151531.t2
g151532.t1
g151533.t1
g151534.t1
g151535.t1
g151536.t1
g151537.t1
g151538.t1
g151538.t2
g151539.t1
g151540.t1
g151541.t1
g151542.t1
g151543.t1
g151544.t1
g151545.t1
g151546.t1
g151547.t1
g151548.t1
g151549.t1
g151550.t1
g151551.t1
g151551.t2
g151552.t1
g151553.t1
g151554.t1
g151555.t1
g151556.t1
g151557.t1
g151558.t1
g151559.t1
g151560.t1
g151561.t1
g151562.t1
g151563.t1
g151564.t1
g151565.t1
g151566.t1
g151567.t1
g151568.t1
g151569.t1
g151570.t1
g151571.t1
g151572.t1
g151573.t1
g151573.t2
g151574.t1
g151575.t1
g151576.t1
g151577.t1
g151578.t1
g151579.t1
g151580.t1
g151581.t1
g151582.t1
g151583.t1
g151584.t1
g151585.t1
g151586.t1
g151587.t1
g151588.t1
g151589.t1
g151590.t1
g151590.t2
g151591.t1
g151592.t1
g151593.t1
g151594.t1
g151595.t1
g151596.t1
g151597.t1
g151598.t1
g151599.t1
g151600.t1
g151600.t2
g151601.t1
g151602.t1
g151603.t1
g151604.t1
g151604.t2
g151605.t1
g151606.t1
g151606.t2
g151607.t1
g151608.t1	K20778
g151608.t2	K20778
g151609.t1
g151610.t1
g151611.t1
g151612.t1
g151612.t2
g151613.t1
g151614.t1
g151615.t1	K15379
g151616.t1
g151617.t1
g151618.t1
g151618.t2
g151619.t1
g151620.t1
g151621.t1
g151622.t1
g151623.t1
g151624.t1
g151625.t1
g151626.t1
g151626.t2
g151627.t1
g151628.t1
g151629.t1
g151630.t1
g151631.t1
g151632.t1
g151632.t2
g151633.t1
g151634.t1
g151635.t1
g151636.t1
g151637.t1
g151638.t1
g151639.t1
g151640.t1
g151641.t1
g151642.t1
g151643.t1
g151644.t1
g151645.t1
g151646.t1
g151646.t2
g151647.t1
g151648.t1
g151649.t1
g151650.t1
g151651.t1
g151652.t1
g151653.t1
g151654.t1
g151655.t1
g151656.t1	K10808
g151657.t1
g151658.t1
g151659.t1
g151660.t1
g151661.t1
g151662.t1
g151663.t1
g151664.t1
g151665.t1
g151666.t1
g151667.t1
g151668.t1
g151669.t1
g151670.t1
g151671.t1
g151672.t1
g151673.t1
g151674.t1
g151675.t1
g151676.t1
g151677.t1
g151678.t1
g151679.t1
g151680.t1
g151681.t1
g151682.t1
g151683.t1
g151684.t1
g151685.t1
g151686.t1
g151687.t1
g151688.t1
g151689.t1
g151690.t1
g151691.t1
g151692.t1
g151693.t1
g151694.t1
g151695.t1
g151696.t1
g151697.t1
g151698.t1
g151699.t1
g151700.t1
g151701.t1
g151702.t1
g151703.t1
g151704.t1
g151705.t1
g151706.t1
g151707.t1
g151708.t1
g151709.t1
g151710.t1
g151711.t1
g151712.t1
g151713.t1
g151714.t1
g151715.t1
g151716.t1
g151717.t1
g151718.t1
g151719.t1
g151720.t1
g151720.t2
g151721.t1
g151722.t1
g151723.t1
g151724.t1
g151725.t1
g151726.t1
g151727.t1
g151728.t1
g151728.t2
g151729.t1
g151730.t1
g151731.t1
g151732.t1	K00907
g151732.t2	K00907
g151733.t1
g151733.t2
g151734.t1
g151735.t1
g151736.t1
g151737.t1
g151738.t1
g151739.t1
g151740.t1
g151741.t1
g151742.t1
g151743.t1
g151744.t1
g151745.t1
g151746.t1
g151746.t2
g151747.t1	K22415
g151748.t1
g151749.t1
g151750.t1
g151751.t1	K22415
g151752.t1
g151753.t1
g151754.t1
g151754.t2
g151755.t1
g151755.t2
g151756.t1
g151757.t1
g151758.t1
g151759.t1
g151760.t1
g151761.t1
g151762.t1
g151763.t1
g151764.t1
g151765.t1
g151766.t1
g151767.t1
g151768.t1
g151769.t1
g151770.t1
g151770.t2
g151771.t1
g151772.t1
g151773.t1
g151774.t1
g151774.t2
g151775.t1
g151776.t1
g151777.t1
g151778.t1
g151779.t1
g151780.t1
g151781.t1
g151782.t1
g151782.t2
g151783.t1
g151784.t1
g151785.t1
g151786.t1
g151787.t1
g151788.t1
g151789.t1
g151790.t1
g151791.t1
g151792.t1
g151792.t2
g151793.t1	K06460
g151794.t1
g151795.t1
g151796.t1
g151797.t1
g151798.t1
g151799.t1
g151799.t2
g151800.t1	K08585
g151800.t2	K08585
g151801.t1
g151802.t1
g151802.t2
g151803.t1
g151804.t1
g151805.t1
g151806.t1
g151807.t1
g151808.t1	K11824
g151808.t2	K11824
g151809.t1
g151810.t1
g151811.t1	K11824
g151812.t1	K11824
g151812.t2
g151813.t1
g151814.t1
g151814.t2
g151815.t1
g151816.t1
g151817.t1	K23400
g151818.t1
g151819.t1
g151820.t1
g151820.t2
g151821.t1
g151822.t1
g151823.t1
g151824.t1
g151825.t1
g151825.t2
g151826.t1	K23400
g151827.t1
g151828.t1
g151829.t1
g151830.t1
g151831.t1
g151832.t1
g151832.t2
g151833.t1
g151834.t1
g151835.t1
g151836.t1
g151837.t1
g151838.t1
g151839.t1
g151840.t1
g151841.t1
g151842.t1	K06509
g151843.t1
g151844.t1
g151845.t1
g151846.t1
g151847.t1
g151848.t1
g151848.t2
g151848.t3
g151849.t1
g151849.t2
g151850.t1
g151851.t1
g151851.t2
g151852.t1
g151852.t2
g151853.t1
g151854.t1
g151855.t1
g151856.t1	K01080
g151857.t1
g151858.t1
g151859.t1
g151860.t1
g151861.t1
g151862.t1
g151863.t1
g151864.t1
g151865.t1
g151866.t1
g151867.t1	K03111
g151867.t2	K03111
g151868.t1
g151869.t1
g151870.t1
g151870.t2
g151871.t1
g151871.t2
g151872.t1
g151873.t1
g151874.t1
g151875.t1
g151875.t2
g151876.t1	K20177
g151877.t1
g151878.t1
g151879.t1
g151880.t1
g151881.t1
g151882.t1
g151883.t1
g151884.t1
g151885.t1
g151885.t2
g151886.t1
g151887.t1
g151887.t2
g151888.t1
g151888.t2
g151889.t1	K13365
g151890.t1
g151891.t1
g151891.t2
g151892.t1
g151893.t1
g151894.t1
g151895.t1
g151896.t1
g151897.t1
g151898.t1
g151899.t1
g151900.t1
g151901.t1
g151902.t1
g151903.t1
g151903.t2
g151904.t1
g151905.t1
g151906.t1
g151907.t1
g151908.t1
g151909.t1
g151910.t1
g151911.t1
g151912.t1
g151913.t1
g151914.t1
g151915.t1
g151916.t1
g151916.t2
g151917.t1
g151918.t1
g151919.t1
g151920.t1
g151921.t1
g151922.t1
g151923.t1
g151924.t1
g151925.t1
g151926.t1
g151927.t1
g151927.t2
g151928.t1
g151929.t1
g151930.t1
g151931.t1
g151932.t1
g151932.t2
g151933.t1
g151934.t1
g151935.t1
g151936.t1
g151937.t1
g151938.t1
g151939.t1
g151940.t1
g151941.t1
g151941.t2
g151942.t1
g151943.t1
g151944.t1
g151944.t2
g151945.t1
g151946.t1
g151947.t1
g151948.t1
g151949.t1
g151950.t1
g151951.t1
g151952.t1
g151953.t1
g151954.t1
g151954.t2
g151955.t1
g151956.t1
g151956.t2
g151957.t1
g151958.t1
g151959.t1
g151960.t1
g151961.t1
g151961.t2
g151962.t1
g151962.t2
g151963.t1
g151964.t1
g151965.t1
g151966.t1
g151966.t2
g151967.t1
g151968.t1
g151969.t1
g151969.t2
g151970.t1
g151971.t1
g151972.t1
g151972.t2
g151973.t1
g151974.t1	K04307
g151975.t1
g151976.t1
g151977.t1
g151977.t2
g151978.t1
g151979.t1
g151980.t1
g151981.t1
g151982.t1
g151982.t2
g151983.t1
g151984.t1
g151985.t1
g151986.t1
g151987.t1
g151988.t1
g151988.t2
g151989.t1
g151989.t2
g151990.t1
g151991.t1
g151992.t1
g151993.t1
g151994.t1
g151995.t1
g151996.t1
g151997.t1
g151998.t1
g151999.t1
g152000.t1
g152001.t1
g152002.t1
g152003.t1
g152004.t1
g152005.t1
g152006.t1
g152007.t1
g152008.t1
g152009.t1
g152010.t1
g152011.t1
g152012.t1
g152013.t1
g152014.t1
g152015.t1
g152016.t1
g152017.t1
g152018.t1
g152019.t1
g152020.t1
g152021.t1	K13421
g152021.t2	K13421
g152022.t1
g152023.t1
g152024.t1	K03012
g152025.t1
g152026.t1
g152027.t1
g152028.t1
g152029.t1
g152029.t2
g152030.t1
g152031.t1
g152032.t1
g152033.t1
g152033.t2
g152034.t1
g152035.t1
g152036.t1
g152037.t1
g152038.t1
g152038.t2
g152039.t1
g152040.t1
g152040.t2
g152041.t1
g152041.t2
g152042.t1
g152043.t1
g152043.t2
g152044.t1
g152045.t1
g152045.t2
g152046.t1
g152047.t1	K01908
g152048.t1
g152049.t1
g152050.t1
g152051.t1
g152052.t1
g152053.t1	K01908
g152054.t1
g152055.t1
g152056.t1
g152057.t1
g152057.t2
g152058.t1
g152059.t1
g152060.t1
g152061.t1	K00036
g152062.t1	K13937
g152063.t1
g152064.t1
g152064.t2
g152065.t1
g152066.t1
g152067.t1
g152068.t1
g152068.t2
g152069.t1
g152070.t1
g152071.t1
g152071.t2
g152072.t1
g152072.t2
g152073.t1
g152074.t1
g152075.t1
g152076.t1
g152077.t1
g152078.t1
g152079.t1
g152080.t1
g152081.t1
g152082.t1
g152082.t2
g152083.t1
g152084.t1	K01769
g152085.t1
g152086.t1
g152087.t1
g152088.t1
g152089.t1
g152090.t1
g152091.t1
g152092.t1
g152093.t1
g152094.t1
g152095.t1
g152096.t1
g152097.t1
g152097.t2
g152098.t1
g152099.t1
g152100.t1
g152101.t1
g152102.t1
g152103.t1
g152104.t1
g152105.t1
g152106.t1
g152107.t1
g152108.t1
g152109.t1
g152110.t1
g152111.t1
g152112.t1
g152113.t1
g152114.t1
g152115.t1
g152116.t1
g152117.t1
g152117.t2
g152118.t1
g152119.t1
g152120.t1
g152121.t1
g152121.t2
g152122.t1
g152122.t2
g152123.t1
g152124.t1
g152125.t1
g152126.t1
g152127.t1
g152128.t1
g152129.t1
g152130.t1
g152131.t1
g152132.t1
g152133.t1
g152134.t1
g152135.t1
g152136.t1
g152136.t2
g152137.t1
g152138.t1
g152139.t1
g152140.t1
g152141.t1
g152142.t1
g152143.t1
g152144.t1
g152145.t1
g152146.t1
g152147.t1
g152147.t2	K11323
g152148.t1
g152149.t1
g152149.t2
g152150.t1
g152151.t1
g152152.t1
g152153.t1
g152154.t1
g152155.t1
g152156.t1
g152157.t1
g152157.t2
g152158.t1
g152159.t1
g152160.t1
g152161.t1
g152161.t2
g152162.t1	K04194
g152163.t1
g152164.t1
g152165.t1
g152166.t1
g152166.t2
g152167.t1
g152168.t1
g152169.t1
g152169.t2
g152170.t1
g152171.t1
g152172.t1
g152173.t1
g152174.t1	K06172
g152174.t2	K06172
g152175.t1
g152176.t1
g152176.t2	K10307
g152177.t1
g152178.t1
g152179.t1
g152180.t1
g152181.t1
g152182.t1
g152183.t1
g152183.t2
g152184.t1
g152185.t1
g152186.t1
g152187.t1
g152188.t1
g152189.t1
g152189.t2
g152190.t1
g152191.t1
g152192.t1
g152193.t1
g152194.t1
g152195.t1
g152196.t1
g152197.t1
g152198.t1
g152199.t1
g152200.t1	K19770
g152201.t1
g152202.t1
g152203.t1	K07508
g152204.t1
g152205.t1
g152205.t2
g152206.t1
g152207.t1
g152207.t2
g152208.t1
g152209.t1
g152210.t1
g152211.t1
g152212.t1
g152213.t1
g152214.t1
g152215.t1
g152216.t1
g152217.t1
g152218.t1
g152219.t1
g152220.t1
g152221.t1
g152222.t1
g152223.t1
g152224.t1
g152225.t1
g152226.t1
g152227.t1
g152228.t1
g152229.t1
g152230.t1
g152231.t1
g152232.t1
g152233.t1
g152234.t1
g152235.t1
g152236.t1
g152237.t1
g152238.t1
g152239.t1
g152240.t1
g152241.t1
g152241.t2
g152242.t1
g152243.t1
g152244.t1
g152245.t1
g152246.t1
g152246.t2
g152247.t1
g152248.t1
g152249.t1
g152250.t1
g152251.t1
g152252.t1
g152253.t1
g152254.t1
g152255.t1
g152256.t1
g152257.t1
g152258.t1
g152259.t1
g152260.t1
g152261.t1
g152262.t1
g152263.t1
g152264.t1
g152265.t1
g152266.t1
g152267.t1
g152268.t1
g152269.t1
g152270.t1
g152271.t1
g152272.t1
g152273.t1
g152274.t1
g152274.t2
g152275.t1
g152276.t1
g152277.t1
g152278.t1
g152279.t1
g152279.t2
g152280.t1
g152280.t2
g152281.t1	K19919
g152281.t2	K19919
g152282.t1
g152283.t1	K13110
g152284.t1
g152285.t1	K13110
g152286.t1
g152287.t1
g152287.t2
g152288.t1
g152289.t1
g152290.t1
g152290.t2
g152291.t1
g152292.t1
g152293.t1
g152294.t1
g152295.t1
g152296.t1
g152296.t2
g152297.t1	K06633
g152298.t1
g152299.t1
g152299.t2
g152300.t1
g152301.t1
g152302.t1	K15172
g152303.t1	K15172
g152303.t2	K15172
g152304.t1
g152305.t1
g152306.t1
g152306.t2
g152307.t1
g152308.t1
g152309.t1
g152310.t1
g152310.t2
g152311.t1
g152312.t1
g152313.t1
g152314.t1
g152315.t1
g152316.t1
g152317.t1
g152318.t1
g152318.t2
g152319.t1
g152320.t1
g152321.t1
g152322.t1
g152323.t1
g152324.t1
g152325.t1
g152325.t2
g152326.t1
g152326.t2
g152327.t1
g152328.t1
g152329.t1
g152330.t1
g152331.t1
g152332.t1
g152333.t1	K04506
g152334.t1
g152335.t1	K04506
g152336.t1
g152337.t1
g152338.t1
g152339.t1
g152340.t1
g152341.t1
g152341.t2
g152342.t1
g152343.t1
g152344.t1
g152344.t2
g152345.t1	K18343
g152346.t1
g152347.t1
g152348.t1	K18343
g152349.t1
g152350.t1
g152351.t1
g152351.t2
g152352.t1
g152352.t2
g152353.t1	K17294
g152354.t1
g152355.t1
g152356.t1
g152356.t2
g152357.t1
g152357.t2
g152358.t1
g152358.t2
g152359.t1
g152360.t1
g152361.t1
g152362.t1
g152363.t1	K01802
g152363.t2	K09571
g152364.t1
g152365.t1
g152366.t1
g152367.t1
g152368.t1
g152369.t1
g152370.t1	K20705
g152371.t1	K20705
g152372.t1
g152373.t1
g152374.t1
g152374.t2
g152375.t1
g152375.t2
g152376.t1
g152377.t1
g152377.t2
g152378.t1
g152379.t1
g152380.t1
g152381.t1
g152382.t1
g152383.t1
g152384.t1
g152385.t1
g152386.t1
g152387.t1
g152388.t1
g152389.t1
g152390.t1
g152391.t1
g152392.t1
g152393.t1
g152393.t2
g152394.t1
g152395.t1
g152396.t1
g152397.t1
g152397.t2
g152398.t1
g152399.t1
g152400.t1
g152401.t1
g152402.t1
g152403.t1	K00923
g152403.t2	K00923
g152404.t1
g152405.t1
g152405.t2
g152406.t1
g152406.t2
g152407.t1
g152408.t1
g152408.t2
g152409.t1
g152410.t1
g152411.t1
g152412.t1
g152413.t1
g152414.t1
g152415.t1
g152416.t1
g152417.t1
g152418.t1
g152419.t1
g152419.t2
g152420.t1
g152421.t1
g152422.t1
g152423.t1
g152424.t1
g152425.t1
g152426.t1
g152427.t1
g152428.t1
g152429.t1
g152430.t1
g152431.t1
g152432.t1
g152433.t1
g152434.t1
g152435.t1
g152436.t1
g152437.t1
g152438.t1
g152439.t1	K08031
g152440.t1
g152441.t1	K08031
g152442.t1
g152443.t1
g152444.t1
g152445.t1
g152446.t1
g152447.t1
g152448.t1
g152449.t1
g152450.t1
g152451.t1
g152452.t1
g152453.t1
g152453.t2
g152454.t1
g152455.t1
g152456.t1
g152457.t1
g152458.t1
g152459.t1
g152460.t1	K21413
g152460.t2	K21413
g152461.t1
g152462.t1
g152463.t1
g152464.t1
g152465.t1
g152466.t1
g152467.t1
g152468.t1
g152469.t1
g152470.t1
g152471.t1
g152472.t1
g152473.t1
g152474.t1
g152475.t1
g152476.t1
g152477.t1
g152478.t1
g152478.t2
g152479.t1
g152479.t2
g152480.t1
g152480.t2	K21413
g152481.t1
g152482.t1
g152482.t2
g152483.t1
g152484.t1
g152485.t1
g152486.t1
g152487.t1
g152488.t1
g152489.t1
g152490.t1
g152491.t1
g152492.t1
g152493.t1
g152493.t2
g152494.t1
g152495.t1	K08533
g152495.t2	K08533
g152496.t1
g152497.t1
g152497.t2
g152498.t1
g152499.t1
g152500.t1
g152501.t1
g152502.t1
g152503.t1
g152504.t1
g152505.t1
g152506.t1
g152507.t1
g152508.t1
g152509.t1
g152510.t1
g152511.t1
g152512.t1
g152513.t1
g152514.t1
g152515.t1
g152516.t1	K14834
g152517.t1
g152518.t1
g152519.t1
g152519.t2
g152520.t1	K14834
g152520.t2
g152521.t1
g152522.t1
g152523.t1
g152524.t1
g152524.t2
g152525.t1
g152525.t2
g152526.t1
g152527.t1
g152528.t1
g152528.t2
g152529.t1
g152529.t2
g152530.t1
g152531.t1
g152532.t1
g152533.t1
g152534.t1
g152534.t2
g152535.t1
g152536.t1
g152537.t1
g152538.t1
g152539.t1
g152540.t1
g152541.t1
g152542.t1
g152543.t1
g152544.t1
g152545.t1
g152546.t1
g152547.t1
g152548.t1
g152549.t1
g152550.t1
g152551.t1
g152552.t1
g152553.t1
g152554.t1
g152555.t1
g152555.t2
g152556.t1
g152557.t1
g152558.t1
g152559.t1
g152560.t1
g152561.t1
g152562.t1
g152563.t1
g152564.t1
g152565.t1
g152566.t1
g152567.t1
g152568.t1
g152569.t1
g152570.t1
g152571.t1
g152572.t1
g152573.t1
g152574.t1
g152575.t1
g152575.t2
g152576.t1
g152577.t1
g152578.t1
g152579.t1
g152579.t2
g152580.t1
g152581.t1
g152582.t1
g152583.t1
g152584.t1
g152585.t1
g152586.t1
g152587.t1
g152588.t1
g152588.t2
g152589.t1
g152590.t1
g152590.t2
g152591.t1
g152592.t1
g152593.t1
g152594.t1
g152594.t2
g152595.t1
g152596.t1
g152596.t2
g152597.t1
g152597.t2
g152598.t1
g152599.t1
g152599.t2
g152600.t1
g152601.t1
g152602.t1
g152602.t2
g152603.t1
g152604.t1
g152605.t1
g152606.t1
g152606.t2
g152607.t1
g152608.t1
g152609.t1
g152610.t1
g152611.t1
g152612.t1
g152613.t1
g152613.t2
g152614.t1
g152615.t1
g152616.t1
g152617.t1
g152618.t1
g152619.t1
g152620.t1
g152621.t1
g152622.t1
g152623.t1
g152624.t1
g152625.t1
g152626.t1
g152627.t1
g152628.t1
g152629.t1
g152630.t1
g152631.t1
g152632.t1
g152632.t2
g152633.t1
g152634.t1
g152635.t1
g152636.t1
g152636.t2
g152637.t1
g152638.t1
g152639.t1
g152640.t1
g152641.t1
g152642.t1
g152643.t1
g152644.t1
g152645.t1
g152646.t1
g152647.t1
g152648.t1
g152649.t1
g152650.t1
g152651.t1
g152652.t1
g152653.t1
g152654.t1
g152655.t1
g152656.t1
g152656.t2
g152657.t1
g152658.t1
g152659.t1
g152660.t1
g152661.t1
g152662.t1
g152663.t1
g152664.t1
g152665.t1
g152666.t1
g152667.t1
g152668.t1
g152669.t1
g152670.t1
g152671.t1
g152672.t1
g152673.t1
g152674.t1
g152675.t1
g152676.t1
g152677.t1
g152678.t1
g152679.t1
g152680.t1
g152681.t1
g152682.t1
g152683.t1
g152684.t1
g152685.t1
g152686.t1
g152687.t1
g152687.t2
g152688.t1
g152688.t2
g152689.t1
g152690.t1
g152691.t1
g152692.t1
g152693.t1
g152693.t2
g152694.t1
g152695.t1
g152696.t1
g152697.t1
g152698.t1
g152698.t2
g152699.t1
g152700.t1
g152701.t1
g152702.t1
g152703.t1
g152704.t1
g152705.t1
g152706.t1
g152707.t1
g152708.t1
g152709.t1
g152709.t2
g152710.t1
g152711.t1
g152712.t1
g152713.t1
g152714.t1
g152715.t1
g152716.t1
g152716.t2
g152717.t1
g152718.t1
g152719.t1
g152720.t1
g152721.t1
g152722.t1
g152723.t1
g152724.t1
g152725.t1
g152726.t1
g152727.t1
g152728.t1
g152728.t2
g152729.t1
g152730.t1
g152731.t1
g152732.t1
g152733.t1
g152734.t1
g152735.t1
g152736.t1
g152737.t1
g152738.t1
g152739.t1
g152739.t2
g152740.t1
g152741.t1
g152742.t1
g152743.t1
g152744.t1
g152745.t1
g152746.t1
g152747.t1
g152748.t1
g152749.t1
g152750.t1
g152751.t1
g152751.t2
g152752.t1
g152753.t1
g152754.t1
g152755.t1
g152756.t1
g152757.t1
g152758.t1
g152758.t2
g152759.t1
g152759.t2
g152760.t1
g152761.t1
g152761.t2
g152762.t1
g152763.t1
g152764.t1
g152765.t1
g152766.t1
g152767.t1
g152768.t1
g152769.t1
g152770.t1
g152771.t1
g152772.t1
g152772.t2
g152773.t1
g152774.t1
g152775.t1
g152776.t1
g152777.t1
g152778.t1
g152779.t1
g152780.t1
g152781.t1
g152782.t1
g152783.t1
g152784.t1
g152785.t1
g152786.t1
g152787.t1
g152788.t1
g152789.t1
g152790.t1
g152791.t1
g152792.t1
g152793.t1
g152793.t2
g152794.t1
g152795.t1
g152796.t1
g152797.t1
g152798.t1
g152799.t1
g152800.t1
g152801.t1
g152802.t1
g152803.t1
g152804.t1
g152805.t1
g152806.t1
g152807.t1
g152808.t1
g152809.t1
g152810.t1
g152811.t1
g152812.t1
g152813.t1
g152814.t1
g152815.t1
g152816.t1
g152817.t1
g152818.t1
g152819.t1
g152820.t1
g152821.t1
g152822.t1
g152823.t1
g152824.t1
g152825.t1
g152826.t1
g152827.t1
g152827.t2
g152828.t1
g152829.t1
g152830.t1
g152831.t1
g152832.t1
g152833.t1
g152834.t1
g152835.t1
g152836.t1
g152837.t1
g152838.t1
g152839.t1
g152839.t2
g152840.t1
g152841.t1
g152842.t1
g152843.t1
g152844.t1
g152845.t1
g152846.t1
g152847.t1
g152848.t1
g152849.t1
g152850.t1
g152851.t1
g152852.t1
g152853.t1
g152853.t2
g152854.t1
g152854.t2
g152855.t1
g152856.t1
g152857.t1
g152858.t1
g152859.t1
g152860.t1
g152861.t1
g152862.t1
g152863.t1
g152864.t1
g152865.t1
g152866.t1
g152867.t1
g152867.t2
g152868.t1
g152868.t2
g152869.t1
g152870.t1
g152871.t1
g152872.t1
g152873.t1
g152874.t1
g152875.t1
g152876.t1
g152877.t1
g152878.t1
g152879.t1
g152880.t1
g152881.t1
g152882.t1
g152883.t1
g152884.t1
g152885.t1
g152886.t1
g152887.t1
g152888.t1
g152889.t1
g152890.t1
g152891.t1
g152892.t1
g152893.t1
g152894.t1
g152894.t2
g152895.t1
g152896.t1
g152897.t1
g152897.t2
g152898.t1
g152898.t2
g152899.t1
g152900.t1
g152901.t1
g152902.t1
g152903.t1
g152904.t1
g152905.t1
g152906.t1
g152907.t1
g152908.t1
g152909.t1
g152910.t1
g152910.t2
g152911.t1
g152912.t1	K11275
g152913.t1	K11275
g152914.t1
g152915.t1	K11275
g152916.t1
g152917.t1
g152918.t1
g152919.t1
g152920.t1
g152921.t1
g152922.t1
g152923.t1
g152924.t1
g152925.t1
g152926.t1
g152927.t1
g152928.t1
g152929.t1
g152930.t1
g152931.t1
g152932.t1
g152933.t1
g152934.t1
g152935.t1
g152936.t1
g152937.t1
g152938.t1
g152939.t1
g152940.t1
g152941.t1
g152942.t1
g152943.t1
g152943.t2
g152944.t1
g152945.t1
g152946.t1
g152947.t1
g152948.t1
g152949.t1
g152950.t1
g152951.t1
g152952.t1
g152953.t1
g152953.t2
g152954.t1
g152955.t1
g152956.t1
g152957.t1
g152957.t2
g152958.t1
g152959.t1
g152960.t1
g152961.t1
g152962.t1
g152963.t1
g152964.t1
g152965.t1
g152966.t1
g152967.t1
g152968.t1
g152969.t1
g152969.t2
g152970.t1
g152971.t1
g152972.t1
g152973.t1
g152974.t1
g152975.t1
g152976.t1
g152977.t1
g152978.t1
g152979.t1
g152980.t1
g152981.t1
g152982.t1
g152983.t1
g152984.t1
g152985.t1
g152986.t1
g152987.t1
g152988.t1
g152989.t1
g152990.t1
g152991.t1
g152991.t2
g152992.t1
g152993.t1
g152994.t1
g152995.t1
g152996.t1
g152996.t2
g152997.t1
g152998.t1
g152999.t1
g152999.t2
g153000.t1
g153000.t2
g153001.t1
g153001.t2
g153002.t1
g153003.t1
g153004.t1
g153005.t1
g153006.t1
g153006.t2
g153007.t1
g153008.t1
g153008.t2
g153009.t1
g153010.t1
g153011.t1
g153012.t1
g153012.t2
g153013.t1
g153014.t1
g153015.t1
g153016.t1
g153017.t1
g153018.t1
g153019.t1
g153020.t1
g153021.t1
g153022.t1
g153023.t1
g153024.t1
g153025.t1
g153026.t1
g153027.t1
g153028.t1
g153029.t1
g153030.t1
g153031.t1
g153032.t1
g153033.t1
g153034.t1
g153035.t1
g153036.t1
g153037.t1
g153038.t1
g153039.t1
g153040.t1
g153041.t1
g153042.t1
g153043.t1
g153044.t1
g153045.t1
g153046.t1
g153047.t1
g153048.t1
g153049.t1
g153050.t1
g153051.t1
g153052.t1
g153053.t1
g153054.t1
g153055.t1
g153056.t1
g153057.t1
g153058.t1
g153059.t1
g153060.t1	K14570
g153061.t1
g153062.t1
g153063.t1
g153064.t1
g153064.t2
g153065.t1
g153065.t2
g153066.t1
g153067.t1
g153068.t1
g153069.t1
g153070.t1
g153071.t1
g153072.t1
g153073.t1
g153074.t1
g153075.t1
g153076.t1
g153077.t1
g153078.t1
g153079.t1
g153080.t1
g153081.t1
g153082.t1
g153083.t1
g153084.t1
g153085.t1
g153086.t1
g153087.t1
g153088.t1
g153089.t1
g153090.t1
g153090.t2
g153091.t1
g153092.t1
g153093.t1
g153094.t1
g153095.t1
g153096.t1
g153096.t2
g153097.t1
g153098.t1
g153099.t1
g153100.t1
g153100.t2
g153101.t1
g153102.t1
g153103.t1
g153104.t1
g153105.t1
g153105.t2
g153106.t1
g153106.t2
g153107.t1
g153108.t1
g153109.t1
g153110.t1
g153111.t1
g153112.t1
g153112.t2
g153113.t1
g153114.t1
g153114.t2
g153115.t1
g153116.t1
g153117.t1
g153118.t1
g153119.t1
g153120.t1
g153121.t1
g153122.t1
g153123.t1
g153123.t2
g153124.t1
g153125.t1
g153126.t1
g153127.t1
g153128.t1
g153129.t1
g153130.t1
g153131.t1
g153132.t1
g153133.t1
g153134.t1
g153135.t1
g153136.t1
g153137.t1
g153137.t2
g153138.t1
g153139.t1
g153140.t1
g153141.t1
g153142.t1
g153143.t1
g153144.t1
g153145.t1
g153146.t1
g153147.t1
g153148.t1
g153149.t1
g153150.t1
g153151.t1
g153152.t1
g153153.t1
g153154.t1
g153154.t2
g153155.t1
g153156.t1
g153157.t1
g153158.t1
g153159.t1
g153160.t1
g153161.t1
g153162.t1
g153163.t1
g153164.t1
g153164.t2
g153165.t1
g153166.t1
g153167.t1
g153168.t1
g153169.t1
g153170.t1
g153171.t1
g153172.t1
g153173.t1
g153173.t2
g153174.t1
g153175.t1
g153176.t1
g153176.t2
g153177.t1
g153178.t1
g153179.t1
g153180.t1
g153181.t1
g153182.t1
g153183.t1
g153184.t1
g153185.t1
g153186.t1
g153187.t1
g153188.t1
g153189.t1
g153190.t1
g153191.t1
g153192.t1
g153193.t1
g153194.t1
g153195.t1
g153196.t1
g153197.t1
g153198.t1
g153199.t1
g153200.t1
g153201.t1
g153202.t1
g153203.t1
g153204.t1
g153205.t1
g153206.t1
g153207.t1
g153207.t2
g153208.t1
g153209.t1
g153210.t1
g153210.t2
g153211.t1
g153212.t1
g153213.t1
g153214.t1
g153215.t1
g153216.t1
g153217.t1
g153218.t1
g153219.t1
g153219.t2
g153220.t1
g153220.t2
g153221.t1
g153221.t2
g153222.t1
g153223.t1
g153223.t2
g153224.t1
g153225.t1
g153226.t1
g153227.t1
g153227.t2
g153228.t1
g153228.t2
g153229.t1
g153230.t1
g153231.t1
g153232.t1
g153233.t1
g153234.t1
g153235.t1
g153236.t1
g153237.t1
g153238.t1
g153239.t1
g153240.t1
g153241.t1
g153242.t1
g153243.t1
g153244.t1
g153245.t1
g153246.t1
g153247.t1
g153248.t1
g153249.t1
g153250.t1
g153251.t1
g153252.t1
g153253.t1
g153254.t1
g153254.t2
g153255.t1
g153256.t1
g153256.t2
g153257.t1
g153258.t1
g153259.t1
g153259.t2
g153260.t1
g153261.t1
g153262.t1
g153263.t1
g153264.t1
g153265.t1
g153266.t1
g153267.t1
g153268.t1
g153269.t1
g153270.t1
g153271.t1
g153272.t1
g153273.t1
g153274.t1
g153275.t1
g153276.t1
g153277.t1
g153277.t2
g153278.t1
g153279.t1
g153280.t1
g153281.t1
g153282.t1
g153283.t1
g153284.t1
g153285.t1
g153286.t1
g153287.t1
g153288.t1
g153289.t1
g153290.t1
g153291.t1
g153292.t1
g153293.t1
g153294.t1
g153295.t1
g153296.t1
g153297.t1
g153298.t1
g153299.t1
g153300.t1
g153301.t1
g153302.t1
g153303.t1
g153304.t1
g153305.t1
g153306.t1
g153306.t2
g153307.t1
g153308.t1
g153308.t2
g153309.t1
g153310.t1
g153311.t1
g153312.t1
g153313.t1
g153314.t1
g153315.t1
g153316.t1
g153317.t1
g153318.t1
g153319.t1
g153320.t1
g153321.t1
g153322.t1
g153323.t1
g153324.t1
g153325.t1
g153326.t1
g153327.t1
g153328.t1
g153329.t1
g153330.t1
g153331.t1
g153332.t1
g153333.t1
g153334.t1
g153335.t1
g153336.t1
g153337.t1
g153338.t1
g153339.t1
g153340.t1
g153340.t2
g153341.t1
g153342.t1
g153343.t1
g153344.t1
g153345.t1
g153346.t1
g153347.t1
g153348.t1
g153349.t1
g153350.t1
g153351.t1
g153352.t1
g153353.t1
g153354.t1
g153355.t1
g153356.t1
g153357.t1
g153358.t1
g153359.t1
g153360.t1
g153361.t1
g153362.t1
g153363.t1
g153364.t1
g153365.t1
g153365.t2
g153366.t1
g153367.t1
g153368.t1
g153369.t1
g153370.t1
g153371.t1
g153372.t1
g153373.t1
g153374.t1
g153375.t1
g153375.t2
g153376.t1
g153377.t1
g153378.t1
g153379.t1
g153380.t1
g153381.t1
g153382.t1
g153383.t1
g153384.t1
g153385.t1
g153386.t1
g153387.t1
g153388.t1
g153389.t1
g153390.t1
g153391.t1
g153392.t1
g153393.t1
g153394.t1
g153395.t1
g153396.t1
g153397.t1
g153398.t1
g153399.t1
g153400.t1
g153401.t1
g153402.t1
g153403.t1
g153404.t1
g153405.t1
g153406.t1
g153407.t1
g153408.t1
g153409.t1
g153410.t1
g153411.t1
g153412.t1
g153413.t1
g153413.t2
g153414.t1
g153415.t1
g153416.t1
g153417.t1
g153418.t1
g153419.t1
g153420.t1
g153421.t1
g153422.t1
g153423.t1
g153424.t1
g153424.t2
g153425.t1
g153426.t1
g153427.t1
g153428.t1
g153428.t2
g153429.t1
g153430.t1
g153430.t2
g153431.t1
g153432.t1
g153433.t1
g153434.t1
g153435.t1
g153436.t1
g153436.t2
g153437.t1
g153438.t1
g153439.t1
g153440.t1
g153441.t1
g153442.t1
g153442.t2
g153443.t1
g153444.t1
g153445.t1
g153446.t1
g153447.t1
g153448.t1
g153448.t2
g153449.t1
g153449.t2
g153450.t1
g153450.t2
g153451.t1
g153452.t1
g153453.t1
g153454.t1
g153455.t1
g153456.t1
g153457.t1
g153458.t1
g153459.t1
g153459.t2
g153460.t1
g153461.t1
g153462.t1
g153463.t1
g153464.t1
g153465.t1
g153465.t2
g153466.t1
g153467.t1
g153468.t1
g153469.t1
g153470.t1
g153471.t1
g153472.t1
g153473.t1
g153474.t1
g153475.t1
g153475.t2
g153476.t1
g153476.t2
g153477.t1
g153478.t1
g153479.t1
g153480.t1
g153481.t1
g153482.t1
g153483.t1
g153484.t1
g153484.t2
g153485.t1
g153486.t1
g153487.t1
g153487.t2
g153488.t1
g153489.t1
g153490.t1
g153491.t1
g153491.t2
g153492.t1
g153493.t1
g153494.t1
g153495.t1
g153496.t1
g153497.t1
g153498.t1
g153499.t1
g153499.t2
g153500.t1
g153501.t1
g153502.t1
g153503.t1
g153504.t1
g153505.t1
g153506.t1
g153507.t1
g153508.t1
g153509.t1
g153510.t1
g153510.t2
g153511.t1
g153512.t1
g153513.t1
g153514.t1
g153515.t1
g153516.t1
g153517.t1
g153518.t1
g153519.t1
g153520.t1
g153521.t1
g153522.t1
g153523.t1
g153524.t1
g153525.t1
g153526.t1	K00852
g153527.t1
g153528.t1
g153529.t1
g153530.t1
g153531.t1
g153532.t1
g153533.t1
g153534.t1
g153535.t1
g153536.t1
g153537.t1
g153538.t1
g153538.t2
g153539.t1
g153540.t1
g153541.t1
g153542.t1
g153543.t1
g153544.t1
g153545.t1
g153545.t2
g153546.t1
g153547.t1
g153548.t1
g153549.t1
g153550.t1
g153550.t2
g153551.t1
g153552.t1
g153553.t1	K04712
g153554.t1
g153555.t1
g153555.t2
g153556.t1
g153557.t1
g153558.t1
g153558.t2
g153559.t1	K09201
g153560.t1
g153561.t1
g153562.t1
g153563.t1
g153564.t1
g153565.t1
g153566.t1
g153567.t1	K09201
g153568.t1
g153569.t1
g153570.t1
g153571.t1
g153572.t1
g153573.t1
g153574.t1
g153575.t1
g153576.t1
g153577.t1
g153578.t1
g153579.t1
g153580.t1
g153580.t2
g153581.t1
g153582.t1
g153583.t1
g153584.t1
g153585.t1
g153586.t1
g153587.t1
g153588.t1
g153589.t1
g153590.t1
g153591.t1
g153592.t1
g153593.t1
g153594.t1
g153595.t1
g153595.t2
g153596.t1
g153597.t1
g153598.t1
g153598.t2
g153599.t1
g153600.t1
g153601.t1
g153602.t1
g153603.t1
g153604.t1
g153604.t2
g153605.t1
g153606.t1
g153607.t1
g153607.t2
g153608.t1
g153609.t1
g153609.t2
g153610.t1
g153611.t1	K06100
g153612.t1
g153613.t1
g153614.t1
g153615.t1
g153616.t1
g153616.t2
g153617.t1
g153617.t2
g153618.t1
g153618.t2
g153619.t1
g153620.t1
g153621.t1
g153622.t1
g153623.t1
g153624.t1
g153625.t1
g153626.t1
g153627.t1
g153627.t2
g153628.t1
g153629.t1
g153630.t1
g153631.t1
g153632.t1
g153633.t1
g153634.t1
g153635.t1
g153636.t1
g153637.t1
g153638.t1
g153638.t2
g153639.t1
g153640.t1
g153641.t1
g153642.t1
g153643.t1
g153643.t2
g153644.t1
g153645.t1
g153645.t2
g153646.t1
g153647.t1
g153648.t1
g153649.t1
g153649.t2
g153650.t1
g153651.t1
g153652.t1
g153652.t2
g153653.t1
g153653.t2
g153654.t1
g153655.t1
g153655.t2
g153656.t1	K03174
g153656.t2	K03174
g153657.t1
g153658.t1
g153659.t1
g153659.t2
g153660.t1
g153661.t1
g153662.t1
g153663.t1
g153664.t1	K13698
g153665.t1
g153666.t1
g153667.t1
g153667.t2
g153668.t1
g153669.t1
g153670.t1
g153670.t2
g153670.t3
g153671.t1
g153672.t1
g153673.t1
g153674.t1
g153674.t2
g153675.t1
g153676.t1
g153677.t1	K10325
g153677.t2	K10325
g153678.t1
g153679.t1
g153680.t1
g153681.t1
g153682.t1	K11984
g153682.t2	K11984
g153683.t1
g153684.t1
g153685.t1	K00166
g153685.t2	K00166
g153686.t1
g153687.t1
g153688.t1
g153689.t1
g153690.t1
g153691.t1
g153692.t1
g153693.t1
g153694.t1	K00166
g153694.t2	K00166
g153695.t1
g153695.t2
g153696.t1
g153697.t1
g153698.t1	K17569
g153699.t1
g153700.t1
g153701.t1
g153702.t1
g153703.t1
g153704.t1
g153705.t1
g153706.t1
g153707.t1
g153708.t1
g153708.t2
g153709.t1	K13026
g153710.t1
g153711.t1	K13026
g153712.t1
g153712.t2
g153713.t1
g153713.t2
g153714.t1	K13026
g153715.t1
g153716.t1
g153717.t1
g153718.t1	K06047
g153719.t1
g153720.t1	K06047
g153721.t1
g153721.t2
g153722.t1
g153723.t1
g153724.t1
g153725.t1
g153726.t1
g153727.t1
g153728.t1	K11165
g153728.t2	K11165
g153729.t1
g153730.t1
g153731.t1
g153731.t2
g153732.t1
g153733.t1
g153734.t1
g153735.t1
g153736.t1
g153737.t1
g153738.t1
g153739.t1
g153739.t2
g153740.t1
g153741.t1
g153742.t1
g153743.t1
g153744.t1
g153745.t1	K05127
g153746.t1
g153747.t1
g153748.t1
g153749.t1
g153750.t1
g153751.t1
g153752.t1
g153753.t1
g153753.t2
g153754.t1
g153755.t1
g153756.t1
g153757.t1
g153758.t1
g153759.t1
g153760.t1
g153761.t1
g153762.t1
g153763.t1
g153764.t1
g153765.t1
g153766.t1
g153767.t1
g153768.t1
g153769.t1
g153770.t1
g153771.t1
g153772.t1
g153773.t1
g153774.t1
g153775.t1
g153776.t1
g153777.t1
g153778.t1
g153779.t1
g153780.t1
g153781.t1
g153782.t1
g153783.t1
g153784.t1
g153785.t1
g153786.t1	K03027
g153787.t1
g153787.t2
g153788.t1
g153788.t2
g153789.t1	K11827
g153790.t1
g153791.t1
g153792.t1	K20635
g153792.t2	K20635
g153793.t1
g153794.t1	K20635
g153795.t1
g153796.t1
g153797.t1
g153798.t1
g153799.t1
g153800.t1
g153801.t1
g153802.t1
g153803.t1
g153804.t1
g153805.t1
g153806.t1
g153807.t1
g153808.t1
g153809.t1
g153809.t2
g153810.t1	K12362
g153810.t2	K12362
g153811.t1
g153812.t1
g153813.t1	K03509
g153813.t2	K03509
g153814.t1	K03509
g153815.t1
g153816.t1
g153817.t1
g153818.t1
g153819.t1
g153820.t1
g153821.t1
g153821.t2
g153822.t1
g153823.t1
g153824.t1
g153825.t1
g153826.t1
g153827.t1	K17554
g153828.t1	K17554
g153829.t1
g153830.t1
g153831.t1
g153831.t2
g153832.t1
g153833.t1
g153834.t1
g153835.t1
g153836.t1
g153837.t1
g153838.t1	K06115
g153838.t2	K06115
g153839.t1
g153840.t1
g153840.t2
g153841.t1
g153842.t1
g153843.t1
g153844.t1
g153845.t1
g153846.t1
g153847.t1
g153848.t1
g153849.t1
g153850.t1
g153851.t1	K20183
g153851.t2
g153852.t1	K20183
g153852.t2	K20183
g153853.t1
g153854.t1
g153855.t1
g153855.t2
g153856.t1
g153857.t1
g153858.t1
g153859.t1
g153860.t1
g153861.t1
g153862.t1
g153863.t1	K11800
g153863.t2	K11800
g153864.t1
g153865.t1
g153866.t1
g153867.t1
g153867.t2
g153868.t1
g153868.t2
g153869.t1
g153870.t1
g153871.t1
g153872.t1
g153873.t1
g153874.t1
g153874.t2
g153875.t1
g153876.t1
g153877.t1
g153878.t1
g153879.t1
g153879.t2
g153880.t1
g153880.t2
g153881.t1
g153882.t1
g153883.t1
g153883.t2
g153884.t1
g153885.t1
g153886.t1
g153887.t1
g153888.t1
g153889.t1
g153890.t1
g153891.t1	K14284
g153891.t2	K14284
g153892.t1	K14284
g153893.t1
g153894.t1
g153895.t1
g153895.t2
g153896.t1
g153897.t1
g153898.t1	K22763
g153899.t1
g153900.t1
g153901.t1
g153902.t1
g153903.t1
g153904.t1
g153905.t1	K08869
g153906.t1
g153907.t1
g153908.t1
g153909.t1	K08869
g153909.t2	K08869
g153910.t1
g153911.t1
g153912.t1	K04134
g153913.t1
g153914.t1
g153915.t1
g153916.t1
g153917.t1
g153918.t1
g153919.t1
g153920.t1	K04134
g153921.t1
g153922.t1	K08869
g153923.t1
g153923.t2
g153924.t1
g153925.t1
g153926.t1
g153927.t1
g153927.t2
g153928.t1
g153929.t1
g153930.t1
g153931.t1
g153932.t1
g153932.t2
g153933.t1
g153934.t1
g153935.t1
g153936.t1
g153936.t2
g153937.t1
g153938.t1
g153938.t2
g153939.t1
g153940.t1
g153941.t1
g153942.t1
g153943.t1
g153944.t1
g153945.t1
g153945.t2
g153946.t1
g153947.t1
g153948.t1	K09062
g153949.t1
g153950.t1
g153951.t1
g153952.t1
g153953.t1
g153954.t1
g153955.t1
g153956.t1
g153957.t1	K14693
g153958.t1
g153958.t2
g153959.t1
g153960.t1
g153961.t1
g153962.t1
g153963.t1
g153964.t1
g153964.t2
g153965.t1	K09602
g153966.t1	K06990
g153967.t1
g153968.t1
g153969.t1
g153970.t1
g153971.t1
g153971.t2
g153972.t1
g153973.t1
g153974.t1
g153975.t1
g153976.t1
g153977.t1
g153978.t1
g153979.t1
g153979.t2
g153980.t1
g153980.t2
g153981.t1
g153981.t2
g153982.t1
g153983.t1
g153984.t1
g153984.t2
g153985.t1
g153985.t2
g153986.t1
g153986.t2
g153987.t1
g153988.t1
g153989.t1
g153989.t2
g153990.t1
g153991.t1	K04803
g153992.t1
g153993.t1
g153994.t1	K21843
g153994.t2	K21843
g153995.t1	K21843
g153995.t2	K21843
g153996.t1
g153996.t2
g153997.t1
g153998.t1	K02977
g153999.t1
g154000.t1
g154001.t1
g154002.t1
g154003.t1
g154004.t1
g154005.t1	K06999
g154006.t1
g154007.t1
g154008.t1
g154009.t1
g154010.t1
g154011.t1
g154012.t1
g154013.t1
g154014.t1
g154015.t1
g154016.t1
g154017.t1
g154018.t1
g154019.t1
g154020.t1
g154020.t2
g154021.t1
g154021.t2
g154022.t1
g154023.t1
g154024.t1
g154025.t1
g154026.t1
g154027.t1
g154028.t1
g154029.t1
g154030.t1
g154031.t1
g154032.t1
g154032.t2
g154033.t1
g154034.t1
g154035.t1
g154035.t2
g154036.t1	K19488
g154037.t1
g154038.t1
g154039.t1
g154040.t1
g154041.t1
g154042.t1
g154043.t1
g154044.t1
g154045.t1
g154046.t1
g154047.t1
g154048.t1
g154049.t1
g154049.t2
g154050.t1
g154051.t1
g154052.t1
g154052.t2
g154053.t1
g154054.t1
g154055.t1
g154056.t1
g154057.t1
g154057.t2
g154058.t1
g154059.t1
g154060.t1
g154061.t1
g154062.t1
g154063.t1
g154064.t1
g154065.t1
g154065.t2
g154066.t1
g154067.t1
g154068.t1
g154069.t1
g154069.t2
g154070.t1
g154071.t1
g154072.t1
g154072.t2
g154073.t1
g154074.t1
g154075.t1
g154075.t2
g154076.t1
g154077.t1
g154077.t2
g154078.t1
g154079.t1
g154080.t1
g154081.t1
g154081.t2
g154081.t3
g154082.t1
g154083.t1
g154084.t1	K20211
g154085.t1
g154086.t1
g154087.t1	K20211
g154088.t1
g154088.t2
g154089.t1
g154089.t2
g154090.t1	K00658
g154091.t1
g154092.t1
g154093.t1
g154094.t1
g154095.t1
g154096.t1
g154097.t1
g154097.t2
g154098.t1
g154099.t1
g154100.t1	K06704
g154101.t1
g154102.t1
g154103.t1
g154104.t1
g154105.t1
g154106.t1
g154107.t1	K11187
g154107.t2	K11187
g154108.t1
g154109.t1
g154110.t1
g154111.t1
g154111.t2
g154112.t1
g154112.t2
g154113.t1
g154114.t1
g154114.t2
g154115.t1
g154116.t1
g154117.t1
g154118.t1
g154119.t1
g154120.t1
g154121.t1
g154122.t1
g154123.t1
g154124.t1
g154125.t1
g154126.t1
g154126.t2
g154127.t1
g154127.t2
g154128.t1
g154128.t2
g154129.t1
g154130.t1
g154131.t1	K01904
g154132.t1	K00666
g154132.t2	K00666
g154133.t1
g154134.t1
g154135.t1
g154136.t1
g154137.t1
g154138.t1
g154139.t1
g154139.t2
g154140.t1
g154141.t1
g154141.t2
g154142.t1
g154143.t1
g154143.t2
g154144.t1
g154144.t2
g154145.t1
g154146.t1	K17562
g154147.t1
g154148.t1
g154149.t1
g154150.t1
g154151.t1
g154152.t1
g154153.t1
g154154.t1
g154155.t1
g154156.t1
g154157.t1
g154158.t1
g154159.t1
g154160.t1
g154161.t1
g154162.t1
g154163.t1
g154164.t1
g154165.t1
g154166.t1
g154166.t2
g154167.t1	K09254
g154168.t1
g154168.t2
g154169.t1
g154170.t1
g154170.t2
g154171.t1	K07583
g154172.t1
g154172.t2	K07583
g154173.t1
g154174.t1
g154175.t1
g154175.t2
g154176.t1
g154177.t1
g154178.t1
g154179.t1
g154179.t2
g154179.t3
g154180.t1
g154181.t1
g154182.t1
g154183.t1
g154183.t2
g154184.t1
g154185.t1
g154186.t1
g154186.t2
g154187.t1
g154187.t2
g154188.t1
g154189.t1
g154190.t1
g154190.t2
g154191.t1	K04716
g154192.t1
g154193.t1	K04716
g154194.t1
g154194.t2
g154195.t1
g154196.t1
g154196.t2
g154197.t1	K03064
g154197.t2	K03064
g154198.t1
g154199.t1
g154200.t1
g154201.t1
g154201.t2
g154202.t1
g154203.t1
g154204.t1	K13168
g154205.t1
g154206.t1
g154207.t1
g154208.t1
g154209.t1
g154209.t2
g154210.t1
g154210.t2
g154211.t1
g154212.t1
g154213.t1
g154214.t1
g154215.t1
g154216.t1
g154217.t1
g154218.t1
g154219.t1
g154220.t1
g154221.t1
g154222.t1
g154223.t1
g154224.t1
g154225.t1
g154226.t1
g154227.t1
g154228.t1
g154229.t1
g154230.t1
g154231.t1
g154232.t1
g154233.t1
g154234.t1
g154235.t1
g154235.t2
g154236.t1
g154237.t1	K22045
g154238.t1
g154239.t1
g154240.t1
g154241.t1
g154242.t1
g154243.t1
g154244.t1
g154245.t1
g154246.t1
g154247.t1
g154248.t1
g154249.t1
g154250.t1
g154251.t1
g154252.t1
g154253.t1
g154254.t1
g154254.t2
g154255.t1
g154256.t1
g154257.t1
g154258.t1
g154258.t2
g154259.t1
g154260.t1
g154261.t1
g154262.t1
g154263.t1
g154264.t1
g154265.t1
g154266.t1
g154267.t1
g154268.t1
g154269.t1
g154269.t2
g154270.t1
g154271.t1
g154272.t1
g154273.t1	K19473
g154274.t1
g154275.t1
g154276.t1
g154276.t2
g154277.t1
g154278.t1
g154279.t1	K23573
g154280.t1
g154281.t1
g154282.t1
g154283.t1
g154284.t1
g154284.t2
g154285.t1
g154286.t1
g154287.t1
g154287.t2
g154288.t1
g154289.t1
g154290.t1
g154290.t2
g154291.t1
g154292.t1
g154293.t1
g154294.t1
g154295.t1
g154296.t1
g154297.t1
g154298.t1
g154299.t1
g154300.t1
g154301.t1	K19472
g154302.t1
g154303.t1
g154304.t1
g154305.t1
g154306.t1
g154307.t1
g154308.t1
g154309.t1
g154309.t2
g154310.t1
g154311.t1
g154312.t1
g154313.t1
g154314.t1
g154315.t1
g154316.t1
g154317.t1
g154318.t1
g154319.t1
g154320.t1	K07943
g154321.t1
g154322.t1
g154323.t1
g154324.t1
g154325.t1
g154326.t1	K20839
g154327.t1	K20839
g154328.t1
g154329.t1	K20839
g154330.t1
g154331.t1
g154332.t1
g154333.t1
g154333.t2
g154334.t1
g154335.t1
g154336.t1
g154337.t1
g154338.t1
g154338.t2
g154339.t1
g154340.t1
g154340.t2
g154341.t1
g154342.t1
g154343.t1
g154344.t1
g154345.t1
g154346.t1
g154347.t1
g154348.t1
g154349.t1
g154349.t2
g154350.t1
g154351.t1
g154352.t1
g154353.t1
g154353.t2
g154354.t1
g154355.t1
g154356.t1
g154357.t1
g154358.t1	K19751
g154359.t1
g154359.t2
g154360.t1
g154361.t1
g154362.t1
g154362.t2
g154363.t1
g154364.t1
g154365.t1
g154366.t1
g154367.t1
g154367.t2
g154368.t1
g154369.t1
g154370.t1
g154370.t2
g154371.t1
g154372.t1
g154373.t1
g154373.t2
g154374.t1
g154375.t1
g154376.t1
g154377.t1
g154378.t1
g154379.t1
g154380.t1
g154381.t1	K14388
g154381.t2	K14388
g154382.t1
g154383.t1
g154384.t1
g154385.t1
g154385.t2
g154386.t1
g154387.t1
g154388.t1
g154388.t2
g154389.t1
g154390.t1
g154391.t1
g154392.t1
g154393.t1
g154394.t1
g154395.t1
g154396.t1
g154396.t2
g154397.t1
g154398.t1
g154399.t1	K01424
g154400.t1
g154401.t1
g154402.t1
g154403.t1
g154404.t1
g154404.t2
g154405.t1
g154405.t2	K13278
g154406.t1
g154407.t1
g154408.t1
g154409.t1
g154410.t1	K17430
g154411.t1
g154412.t1	K04417
g154412.t2	K04417
g154413.t1
g154414.t1
g154415.t1
g154415.t2
g154416.t1
g154416.t2
g154417.t1	K04417
g154417.t2
g154417.t3
g154418.t1
g154419.t1
g154420.t1
g154421.t1
g154422.t1
g154423.t1
g154424.t1
g154425.t1
g154426.t1
g154426.t2
g154427.t1
g154428.t1
g154429.t1
g154430.t1
g154431.t1
g154432.t1
g154433.t1	K13156
g154433.t2	K13156
g154434.t1
g154435.t1
g154436.t1
g154437.t1
g154438.t1	K13156
g154439.t1
g154440.t1
g154441.t1
g154442.t1
g154443.t1
g154444.t1
g154445.t1
g154445.t2
g154446.t1
g154446.t2
g154447.t1
g154448.t1
g154449.t1
g154450.t1
g154451.t1
g154452.t1
g154453.t1	K08550
g154453.t2	K08550
g154454.t1
g154455.t1
g154456.t1
g154457.t1
g154458.t1
g154459.t1
g154460.t1
g154461.t1
g154461.t2
g154462.t1
g154463.t1
g154464.t1
g154465.t1
g154466.t1
g154467.t1
g154468.t1
g154469.t1
g154470.t1
g154471.t1
g154472.t1
g154473.t1
g154474.t1
g154474.t2
g154475.t1
g154475.t2
g154476.t1
g154477.t1
g154478.t1
g154478.t2
g154479.t1
g154480.t1
g154481.t1
g154482.t1
g154483.t1
g154484.t1
g154485.t1	K17566
g154486.t1
g154487.t1
g154488.t1
g154489.t1
g154490.t1
g154491.t1
g154492.t1
g154493.t1
g154494.t1
g154495.t1
g154496.t1
g154497.t1
g154498.t1
g154499.t1
g154500.t1
g154501.t1
g154502.t1
g154503.t1
g154503.t2
g154504.t1
g154505.t1
g154506.t1
g154507.t1
g154508.t1
g154509.t1	K00288
g154509.t2	K00288
g154510.t1	K00288
g154511.t1
g154512.t1
g154513.t1
g154514.t1
g154515.t1
g154516.t1
g154517.t1
g154518.t1
g154518.t2
g154519.t1
g154520.t1
g154521.t1
g154522.t1
g154522.t2
g154522.t3
g154523.t1
g154524.t1
g154525.t1
g154526.t1
g154527.t1
g154528.t1
g154529.t1
g154530.t1
g154531.t1
g154531.t2
g154532.t1
g154533.t1
g154534.t1
g154535.t1
g154536.t1
g154537.t1	K01369
g154538.t1
g154539.t1
g154539.t2
g154540.t1
g154541.t1	K01369
g154542.t1
g154543.t1
g154543.t2
g154544.t1
g154545.t1
g154546.t1
g154547.t1
g154548.t1
g154549.t1
g154550.t1	K13295
g154551.t1
g154551.t2
g154552.t1
g154553.t1
g154554.t1
g154555.t1
g154556.t1
g154557.t1
g154558.t1
g154559.t1
g154560.t1
g154561.t1
g154562.t1
g154563.t1
g154563.t2
g154564.t1
g154565.t1
g154566.t1
g154567.t1
g154568.t1
g154569.t1
g154570.t1
g154571.t1
g154572.t1
g154573.t1
g154574.t1
g154575.t1
g154576.t1
g154577.t1
g154578.t1
g154579.t1
g154580.t1
g154581.t1
g154582.t1
g154583.t1
g154584.t1	K15613
g154584.t2	K15613
g154585.t1
g154585.t2
g154586.t1
g154586.t2
g154587.t1
g154588.t1
g154588.t2
g154589.t1
g154589.t2
g154590.t1
g154591.t1
g154592.t1
g154593.t1
g154594.t1
g154595.t1
g154596.t1
g154597.t1
g154597.t2
g154598.t1
g154599.t1
g154600.t1
g154601.t1
g154602.t1
g154603.t1
g154604.t1
g154605.t1
g154606.t1
g154607.t1
g154608.t1
g154609.t1
g154609.t2
g154610.t1
g154611.t1
g154612.t1
g154612.t2
g154612.t3
g154613.t1
g154614.t1	K16196
g154614.t2	K16196
g154615.t1
g154616.t1
g154617.t1
g154617.t2
g154618.t1	K16196
g154618.t2	K16196
g154619.t1
g154620.t1
g154621.t1
g154622.t1
g154623.t1
g154624.t1
g154625.t1
g154626.t1
g154627.t1
g154628.t1
g154629.t1
g154630.t1
g154630.t2
g154631.t1
g154632.t1
g154632.t2
g154633.t1
g154634.t1
g154635.t1
g154636.t1
g154637.t1
g154638.t1
g154639.t1
g154640.t1
g154641.t1
g154642.t1
g154643.t1
g154644.t1
g154645.t1
g154646.t1
g154647.t1
g154647.t2
g154648.t1	K09095
g154649.t1
g154650.t1
g154651.t1
g154652.t1
g154653.t1
g154654.t1
g154655.t1
g154656.t1	K14832
g154657.t1
g154658.t1	K14832
g154659.t1
g154660.t1
g154661.t1
g154662.t1	K21752
g154663.t1
g154664.t1
g154664.t2
g154665.t1
g154666.t1	K10481
g154666.t2	K10481
g154667.t1
g154668.t1
g154669.t1
g154670.t1
g154671.t1
g154672.t1	K01875
g154673.t1
g154674.t1
g154675.t1
g154675.t2
g154675.t3
g154676.t1
g154677.t1
g154677.t2
g154678.t1	K20281
g154679.t1
g154680.t1
g154681.t1	K16579
g154681.t2	K16579
g154682.t1
g154683.t1
g154684.t1
g154685.t1
g154686.t1
g154687.t1	K20057
g154687.t2	K20057
g154688.t1
g154689.t1
g154690.t1
g154691.t1
g154692.t1
g154692.t2
g154693.t1	K15174
g154693.t2	K15174
g154694.t1
g154694.t2
g154695.t1
g154696.t1
g154696.t2
g154697.t1
g154698.t1
g154699.t1
g154699.t2
g154700.t1
g154700.t2
g154701.t1
g154701.t2
g154702.t1
g154703.t1
g154703.t2
g154704.t1
g154705.t1
g154706.t1
g154707.t1
g154707.t2
g154708.t1
g154709.t1
g154710.t1
g154711.t1
g154712.t1
g154713.t1
g154714.t1
g154715.t1
g154716.t1
g154717.t1
g154718.t1
g154719.t1
g154720.t1
g154721.t1
g154722.t1
g154723.t1
g154724.t1
g154724.t2
g154725.t1
g154726.t1
g154727.t1
g154728.t1
g154729.t1
g154730.t1
g154731.t1	K00485
g154732.t1
g154732.t2
g154733.t1
g154734.t1
g154735.t1
g154736.t1
g154737.t1
g154738.t1
g154739.t1
g154740.t1
g154741.t1
g154742.t1
g154743.t1
g154744.t1
g154745.t1	K14944
g154746.t1
g154747.t1
g154748.t1
g154749.t1
g154750.t1
g154751.t1
g154752.t1
g154753.t1
g154754.t1
g154755.t1
g154756.t1
g154757.t1
g154758.t1
g154759.t1
g154760.t1
g154761.t1
g154762.t1
g154763.t1
g154764.t1
g154765.t1
g154766.t1
g154767.t1
g154768.t1
g154769.t1
g154770.t1
g154771.t1
g154772.t1
g154772.t2
g154773.t1
g154774.t1
g154775.t1
g154776.t1
g154777.t1
g154778.t1
g154779.t1
g154780.t1
g154781.t1
g154782.t1
g154783.t1
g154784.t1
g154785.t1	K08375
g154785.t2	K08375
g154786.t1
g154787.t1
g154788.t1
g154789.t1
g154790.t1
g154791.t1
g154792.t1
g154793.t1
g154794.t1
g154795.t1
g154796.t1
g154797.t1
g154798.t1
g154799.t1
g154800.t1
g154801.t1
g154802.t1
g154803.t1
g154804.t1
g154805.t1
g154806.t1
g154807.t1
g154808.t1
g154809.t1
g154810.t1
g154811.t1
g154812.t1
g154813.t1
g154814.t1
g154814.t2
g154815.t1
g154816.t1
g154817.t1
g154818.t1
g154819.t1
g154820.t1	K20826
g154821.t1
g154822.t1
g154823.t1
g154823.t2
g154824.t1
g154825.t1
g154826.t1
g154826.t2
g154827.t1
g154827.t2
g154828.t1
g154829.t1
g154829.t2
g154830.t1
g154831.t1
g154832.t1
g154833.t1
g154833.t2
g154834.t1
g154835.t1
g154836.t1
g154837.t1
g154837.t2
g154838.t1
g154839.t1
g154840.t1
g154841.t1	K03099
g154842.t1
g154843.t1
g154843.t2
g154844.t1
g154845.t1
g154846.t1
g154847.t1
g154848.t1
g154849.t1
g154849.t2
g154850.t1
g154851.t1
g154852.t1
g154853.t1
g154853.t2
g154854.t1
g154855.t1
g154856.t1	K15212
g154857.t1
g154858.t1
g154859.t1
g154860.t1	K20364
g154861.t1
g154862.t1
g154863.t1
g154864.t1
g154865.t1
g154865.t2
g154866.t1
g154867.t1
g154868.t1
g154869.t1
g154870.t1
g154870.t2
g154871.t1
g154872.t1
g154873.t1
g154874.t1
g154875.t1
g154876.t1
g154877.t1
g154878.t1
g154878.t2
g154879.t1
g154880.t1
g154881.t1
g154882.t1
g154883.t1
g154884.t1
g154885.t1
g154885.t2
g154886.t1
g154887.t1	K20289
g154888.t1	K20289
g154888.t2	K20289
g154889.t1
g154890.t1
g154890.t2
g154891.t1
g154892.t1	K20289
g154893.t1
g154894.t1
g154895.t1
g154895.t2
g154896.t1
g154897.t1
g154898.t1	K15028
g154898.t2	K15028
g154899.t1
g154900.t1
g154901.t1
g154902.t1
g154903.t1
g154904.t1
g154905.t1
g154906.t1
g154907.t1
g154908.t1
g154909.t1
g154909.t2
g154910.t1
g154910.t2
g154911.t1
g154912.t1
g154912.t2
g154913.t1
g154914.t1
g154914.t2
g154915.t1
g154916.t1
g154917.t1
g154918.t1
g154919.t1
g154919.t2	K00728
g154920.t1
g154921.t1
g154922.t1
g154923.t1
g154924.t1
g154925.t1
g154926.t1
g154927.t1
g154928.t1
g154929.t1
g154929.t2
g154930.t1
g154931.t1	K23573
g154932.t1
g154933.t1
g154934.t1
g154935.t1
g154936.t1
g154937.t1
g154937.t2
g154938.t1
g154939.t1
g154940.t1
g154941.t1
g154942.t1
g154943.t1
g154944.t1
g154945.t1	K02183
g154946.t1
g154947.t1
g154948.t1
g154949.t1
g154950.t1
g154951.t1
g154952.t1
g154953.t1
g154953.t2
g154954.t1
g154955.t1
g154955.t2
g154956.t1
g154957.t1
g154958.t1
g154958.t2
g154959.t1
g154959.t2	K02183
g154960.t1
g154961.t1
g154962.t1
g154963.t1
g154964.t1
g154964.t2
g154965.t1
g154966.t1
g154967.t1
g154968.t1
g154969.t1	K02183
g154970.t1
g154971.t1
g154971.t2
g154972.t1	K02183
g154973.t1
g154974.t1
g154975.t1
g154976.t1
g154977.t1
g154977.t2
g154978.t1
g154979.t1
g154979.t2
g154980.t1	K02183
g154981.t1
g154982.t1
g154982.t2
g154983.t1	K02183
g154984.t1	K02183
g154985.t1
g154986.t1	K02183
g154986.t2	K02183
g154987.t1
g154988.t1
g154989.t1
g154990.t1
g154990.t2
g154991.t1
g154991.t2
g154992.t1
g154993.t1	K02183
g154993.t2	K02183
g154994.t1
g154994.t2
g154995.t1	K02183
g154996.t1
g154997.t1	K02183
g154997.t2	K02183
g154998.t1
g154998.t2
g154999.t1	K02183
g155000.t1
g155001.t1
g155002.t1
g155003.t1
g155004.t1
g155005.t1
g155006.t1
g155007.t1
g155008.t1
g155009.t1
g155010.t1
g155011.t1
g155012.t1
g155012.t2
g155013.t1
g155014.t1
g155015.t1
g155016.t1
g155017.t1
g155018.t1
g155019.t1
g155020.t1
g155021.t1	K02183
g155022.t1
g155023.t1
g155024.t1
g155025.t1
g155025.t2
g155026.t1
g155027.t1
g155028.t1
g155029.t1
g155030.t1
g155031.t1
g155032.t1
g155033.t1
g155034.t1
g155034.t2
g155035.t1	K02183
g155036.t1
g155037.t1
g155038.t1
g155039.t1
g155039.t2
g155040.t1	K02183
g155041.t1
g155042.t1	K02183
g155043.t1
g155044.t1
g155044.t2
g155045.t1
g155046.t1
g155047.t1
g155047.t2
g155048.t1
g155049.t1	K02183
g155050.t1
g155051.t1
g155052.t1
g155053.t1
g155054.t1	K02183
g155055.t1
g155056.t1
g155056.t2
g155057.t1
g155058.t1
g155059.t1
g155060.t1
g155061.t1
g155062.t1
g155063.t1
g155064.t1
g155065.t1
g155066.t1
g155067.t1
g155068.t1
g155069.t1	K02183
g155069.t2
g155070.t1
g155071.t1
g155072.t1
g155073.t1
g155074.t1
g155075.t1
g155076.t1
g155077.t1
g155078.t1	K02183
g155079.t1
g155080.t1	K02183
g155081.t1
g155082.t1
g155083.t1
g155084.t1
g155085.t1
g155086.t1
g155086.t2
g155087.t1
g155087.t2
g155088.t1
g155089.t1
g155090.t1
g155091.t1	K10479
g155092.t1
g155093.t1
g155093.t2
g155094.t1
g155094.t2
g155095.t1
g155096.t1
g155097.t1
g155098.t1
g155099.t1
g155100.t1
g155100.t2
g155101.t1
g155101.t2
g155102.t1	K00355
g155103.t1
g155103.t2
g155104.t1
g155105.t1
g155106.t1
g155107.t1
g155108.t1
g155109.t1
g155110.t1
g155110.t2
g155111.t1
g155111.t2
g155112.t1
g155113.t1
g155113.t2
g155114.t1
g155115.t1	K17341
g155116.t1
g155117.t1
g155117.t2
g155118.t1
g155118.t2
g155118.t3
g155119.t1
g155120.t1
g155121.t1	K09339
g155122.t1
g155123.t1
g155124.t1
g155125.t1
g155126.t1
g155127.t1
g155128.t1
g155129.t1
g155130.t1	K17602
g155131.t1
g155131.t2
g155132.t1
g155133.t1
g155134.t1
g155134.t2
g155135.t1
g155136.t1
g155137.t1
g155137.t2
g155138.t1
g155139.t1
g155139.t2
g155140.t1
g155141.t1
g155142.t1
g155142.t2
g155143.t1
g155144.t1
g155145.t1
g155146.t1
g155147.t1
g155148.t1
g155149.t1
g155149.t2
g155150.t1
g155151.t1
g155152.t1
g155153.t1
g155153.t2
g155154.t1
g155155.t1
g155155.t2
g155156.t1
g155157.t1
g155158.t1
g155159.t1
g155160.t1
g155161.t1
g155162.t1
g155163.t1
g155164.t1
g155165.t1
g155166.t1
g155167.t1
g155168.t1
g155169.t1
g155170.t1
g155171.t1
g155172.t1
g155173.t1
g155174.t1
g155175.t1
g155176.t1
g155177.t1
g155178.t1
g155178.t2
g155179.t1
g155180.t1
g155181.t1
g155182.t1
g155183.t1
g155184.t1
g155184.t2
g155185.t1
g155186.t1
g155187.t1
g155187.t2
g155188.t1
g155189.t1
g155190.t1
g155191.t1
g155192.t1
g155193.t1
g155193.t2
g155194.t1
g155195.t1
g155196.t1
g155197.t1
g155198.t1
g155199.t1
g155200.t1
g155201.t1
g155202.t1
g155203.t1
g155204.t1
g155205.t1
g155206.t1
g155207.t1
g155208.t1
g155209.t1
g155210.t1
g155211.t1
g155212.t1	K18490
g155213.t1
g155214.t1
g155215.t1
g155216.t1
g155217.t1
g155217.t2
g155218.t1	K02988
g155219.t1
g155219.t2
g155219.t3
g155220.t1
g155220.t2
g155221.t1
g155222.t1
g155223.t1	K13217
g155223.t2	K13217
g155224.t1
g155224.t2
g155225.t1
g155226.t1
g155227.t1	K07554
g155228.t1
g155229.t1
g155230.t1
g155231.t1
g155232.t1
g155233.t1
g155233.t2
g155234.t1
g155234.t2
g155235.t1
g155235.t2
g155236.t1
g155237.t1
g155237.t2	K15333
g155238.t1
g155239.t1
g155239.t2
g155240.t1
g155241.t1
g155241.t2
g155242.t1
g155243.t1
g155244.t1	K15333
g155244.t2
g155245.t1
g155246.t1	K15333
g155247.t1
g155248.t1
g155248.t2
g155249.t1
g155250.t1
g155251.t1
g155252.t1
g155253.t1
g155254.t1
g155254.t2
g155255.t1
g155256.t1
g155257.t1
g155258.t1
g155259.t1
g155260.t1
g155260.t2
g155261.t1
g155262.t1
g155263.t1
g155264.t1
g155265.t1
g155266.t1
g155267.t1	K08469
g155268.t1
g155269.t1
g155270.t1
g155271.t1
g155272.t1
g155273.t1
g155274.t1
g155275.t1
g155276.t1
g155277.t1
g155278.t1
g155279.t1
g155280.t1
g155281.t1
g155281.t2
g155282.t1
g155283.t1
g155284.t1
g155285.t1
g155286.t1
g155286.t2
g155287.t1
g155288.t1
g155289.t1
g155290.t1
g155291.t1
g155291.t2
g155292.t1	K09676
g155293.t1
g155294.t1
g155295.t1
g155295.t2
g155296.t1
g155297.t1
g155298.t1
g155298.t2
g155299.t1
g155300.t1
g155301.t1
g155302.t1
g155303.t1
g155304.t1	K00670
g155304.t2	K00670
g155305.t1	K18179
g155306.t1	K18179
g155307.t1
g155307.t2
g155308.t1
g155309.t1	K19196
g155310.t1
g155311.t1
g155311.t2
g155312.t1
g155313.t1
g155314.t1
g155315.t1
g155316.t1
g155317.t1
g155318.t1	K10768
g155319.t1	K10768
g155319.t2	K10768
g155320.t1	K11592
g155320.t2	K11592
g155321.t1
g155321.t2
g155322.t1	K11592
g155323.t1
g155324.t1
g155325.t1
g155326.t1
g155326.t2
g155327.t1
g155328.t1
g155329.t1
g155329.t2
g155330.t1
g155331.t1
g155332.t1
g155333.t1
g155334.t1
g155335.t1
g155336.t1
g155337.t1
g155338.t1
g155339.t1
g155340.t1
g155341.t1
g155342.t1
g155343.t1
g155344.t1
g155345.t1
g155346.t1
g155347.t1
g155348.t1	K01586
g155348.t2	K01586
g155349.t1
g155349.t2
g155350.t1
g155351.t1
g155352.t1
g155353.t1
g155354.t1
g155355.t1
g155356.t1
g155357.t1
g155358.t1
g155359.t1
g155360.t1
g155361.t1
g155362.t1
g155363.t1
g155364.t1
g155365.t1
g155366.t1
g155367.t1
g155368.t1
g155369.t1
g155370.t1
g155370.t2
g155371.t1
g155372.t1
g155373.t1
g155374.t1
g155375.t1
g155376.t1
g155377.t1
g155378.t1
g155379.t1
g155380.t1	K09228
g155381.t1
g155382.t1
g155383.t1
g155384.t1
g155385.t1
g155386.t1
g155387.t1
g155388.t1
g155389.t1
g155390.t1
g155391.t1
g155392.t1
g155393.t1
g155394.t1
g155394.t2
g155395.t1
g155396.t1
g155397.t1
g155398.t1
g155399.t1
g155400.t1
g155401.t1
g155402.t1
g155403.t1
g155404.t1
g155405.t1
g155406.t1
g155407.t1
g155408.t1
g155409.t1
g155410.t1
g155411.t1
g155412.t1
g155413.t1
g155414.t1
g155415.t1	K21915
g155416.t1
g155417.t1
g155418.t1
g155419.t1
g155420.t1
g155421.t1
g155421.t2
g155422.t1
g155422.t2
g155423.t1
g155424.t1	K03106
g155425.t1
g155426.t1
g155427.t1	K13514
g155427.t2	K13514
g155428.t1
g155429.t1	K13514
g155430.t1
g155431.t1
g155432.t1	K10746
g155433.t1	K10746
g155433.t2
g155434.t1
g155435.t1	K10746
g155436.t1
g155436.t2
g155437.t1
g155438.t1
g155439.t1
g155440.t1
g155441.t1
g155442.t1
g155443.t1
g155444.t1	K11253
g155445.t1
g155446.t1
g155447.t1
g155448.t1
g155449.t1	K11252
g155450.t1	K11254
g155451.t1	K11253
g155452.t1	K11251
g155453.t1	K11252
g155454.t1	K11254
g155455.t1
g155456.t1
g155457.t1
g155458.t1
g155459.t1
g155460.t1
g155461.t1
g155462.t1
g155463.t1
g155464.t1
g155465.t1
g155465.t2
g155466.t1
g155467.t1
g155468.t1
g155469.t1
g155470.t1
g155471.t1
g155471.t2
g155472.t1
g155473.t1
g155474.t1
g155475.t1
g155476.t1
g155477.t1
g155478.t1
g155479.t1
g155480.t1
g155481.t1
g155482.t1
g155483.t1
g155483.t2
g155484.t1
g155484.t2
g155485.t1
g155485.t2
g155486.t1
g155487.t1
g155487.t2
g155488.t1
g155489.t1
g155489.t2
g155490.t1
g155491.t1
g155492.t1
g155492.t2
g155493.t1
g155494.t1
g155495.t1
g155496.t1
g155497.t1
g155498.t1
g155499.t1	K10765
g155500.t1
g155500.t2
g155501.t1
g155502.t1
g155502.t2
g155502.t3
g155503.t1
g155504.t1	K14720
g155504.t2	K14720
g155505.t1
g155506.t1
g155507.t1	K14720
g155507.t2	K14720
g155508.t1
g155509.t1
g155510.t1
g155511.t1
g155512.t1
g155513.t1
g155514.t1
g155515.t1
g155515.t2
g155516.t1	K04266
g155517.t1
g155517.t2
g155518.t1
g155518.t2
g155519.t1
g155519.t2
g155520.t1
g155520.t2
g155521.t1
g155522.t1	K12869
g155522.t2	K12869
g155523.t1
g155524.t1
g155525.t1
g155526.t1
g155527.t1
g155528.t1
g155529.t1
g155530.t1
g155531.t1
g155532.t1
g155532.t2
g155533.t1
g155534.t1
g155535.t1	K17972
g155536.t1
g155537.t1	K16767
g155537.t2	K16767
g155538.t1
g155539.t1
g155540.t1
g155540.t2
g155541.t1
g155542.t1
g155542.t2
g155543.t1
g155543.t2
g155544.t1
g155544.t2
g155545.t1
g155545.t2
g155546.t1	K16767
g155546.t2	K16767
g155547.t1
g155548.t1
g155549.t1
g155550.t1
g155551.t1
g155552.t1
g155552.t2
g155553.t1
g155554.t1
g155555.t1
g155555.t2
g155556.t1
g155557.t1
g155558.t1
g155559.t1
g155560.t1
g155561.t1
g155562.t1
g155563.t1
g155563.t2
g155564.t1
g155564.t2
g155565.t1
g155566.t1
g155567.t1
g155567.t2
g155568.t1
g155569.t1
g155570.t1
g155571.t1
g155572.t1
g155573.t1
g155574.t1
g155575.t1
g155575.t2
g155576.t1
g155577.t1
g155578.t1
g155579.t1
g155580.t1
g155581.t1
g155582.t1
g155583.t1
g155583.t2
g155584.t1
g155585.t1	K10408
g155586.t1
g155587.t1
g155588.t1
g155589.t1
g155590.t1
g155591.t1
g155592.t1
g155593.t1	K10408
g155593.t2	K10408
g155594.t1
g155595.t1	K20721
g155596.t1
g155597.t1	K00654
g155598.t1
g155599.t1
g155600.t1
g155601.t1
g155602.t1
g155603.t1	K22866
g155604.t1
g155605.t1	K11275
g155606.t1	K11275
g155607.t1	K11275
g155608.t1
g155609.t1
g155610.t1
g155611.t1	K11275
g155612.t1
g155613.t1
g155614.t1
g155615.t1
g155615.t2
g155616.t1
g155617.t1
g155618.t1	K18211
g155619.t1
g155619.t2
g155620.t1	K02149
g155620.t2	K02149
g155621.t1
g155622.t1
g155623.t1	K02149
g155624.t1
g155625.t1
g155626.t1
g155627.t1
g155628.t1	K18598
g155629.t1
g155630.t1	K18598
g155630.t2	K18598
g155631.t1	K18598
g155631.t2	K18598
g155632.t1
g155633.t1
g155633.t2
g155634.t1
g155635.t1
g155636.t1
g155637.t1
g155638.t1
g155639.t1
g155639.t2
g155640.t1
g155640.t2
g155641.t1
g155642.t1
g155643.t1
g155644.t1
g155645.t1
g155646.t1
g155647.t1
g155648.t1
g155649.t1
g155650.t1
g155650.t2
g155651.t1
g155652.t1
g155652.t2
g155653.t1
g155654.t1
g155655.t1
g155656.t1
g155657.t1
g155658.t1
g155659.t1
g155659.t2
g155660.t1
g155661.t1
g155661.t2
g155662.t1
g155663.t1	K11863
g155664.t1
g155665.t1
g155666.t1
g155667.t1
g155668.t1
g155669.t1
g155670.t1
g155671.t1
g155672.t1
g155673.t1
g155673.t2
g155674.t1
g155675.t1
g155675.t2
g155676.t1
g155677.t1
g155678.t1
g155679.t1
g155680.t1
g155681.t1
g155682.t1
g155683.t1
g155684.t1
g155685.t1
g155686.t1
g155687.t1
g155688.t1
g155689.t1
g155690.t1
g155691.t1
g155692.t1
g155693.t1
g155694.t1	K13119
g155695.t1
g155696.t1
g155697.t1
g155698.t1	K23294
g155699.t1	K23294
g155700.t1
g155700.t2
g155701.t1
g155702.t1
g155702.t2
g155703.t1
g155704.t1
g155705.t1	K23294
g155706.t1
g155707.t1
g155708.t1
g155709.t1
g155710.t1
g155711.t1
g155712.t1
g155713.t1
g155714.t1
g155715.t1
g155716.t1
g155716.t2
g155717.t1
g155718.t1
g155719.t1
g155720.t1
g155720.t2
g155721.t1
g155722.t1	K19326
g155723.t1
g155724.t1
g155725.t1
g155726.t1
g155727.t1
g155727.t2	K19326
g155728.t1
g155729.t1
g155730.t1
g155731.t1
g155732.t1
g155733.t1
g155734.t1
g155734.t2
g155735.t1	K19326
g155735.t2	K19326
g155736.t1
g155737.t1
g155737.t2
g155738.t1
g155739.t1
g155740.t1
g155741.t1
g155742.t1
g155742.t2
g155743.t1
g155744.t1
g155745.t1
g155746.t1
g155746.t2
g155747.t1
g155748.t1
g155749.t1
g155750.t1
g155751.t1
g155752.t1
g155752.t2
g155753.t1
g155754.t1
g155755.t1
g155756.t1	K14970
g155757.t1
g155758.t1
g155759.t1	K14970
g155760.t1
g155761.t1
g155762.t1
g155763.t1	K19365
g155763.t2	K19365
g155764.t1	K14376
g155764.t2	K14376
g155765.t1	K14376
g155766.t1
g155766.t2
g155767.t1
g155768.t1
g155769.t1
g155769.t2
g155770.t1
g155771.t1
g155772.t1
g155773.t1
g155774.t1
g155775.t1
g155776.t1
g155777.t1
g155778.t1
g155779.t1
g155780.t1
g155781.t1	K00683
g155781.t2	K00683
g155782.t1	K00683
g155783.t1	K04378
g155783.t2	K04378
g155784.t1
g155785.t1
g155786.t1
g155786.t2
g155787.t1
g155788.t1	K00471
g155789.t1
g155790.t1
g155791.t1
g155792.t1
g155793.t1	K15014
g155793.t2	K15014
g155794.t1
g155794.t2
g155795.t1	K15014
g155796.t1
g155796.t2
g155797.t1
g155797.t2
g155798.t1	K14546
g155798.t2	K14546
g155799.t1
g155799.t2
g155800.t1
g155801.t1
g155802.t1
g155803.t1
g155804.t1
g155805.t1
g155806.t1
g155807.t1
g155808.t1
g155809.t1
g155810.t1
g155811.t1
g155812.t1
g155813.t1
g155814.t1
g155815.t1
g155816.t1
g155817.t1
g155818.t1
g155818.t2
g155819.t1
g155820.t1
g155821.t1
g155822.t1
g155823.t1
g155824.t1
g155825.t1
g155825.t2
g155826.t1
g155826.t2
g155827.t1	K11265
g155827.t2	K11265
g155828.t1
g155829.t1	K11265
g155829.t2	K11265
g155830.t1
g155831.t1
g155832.t1
g155833.t1
g155833.t2
g155834.t1
g155834.t2
g155835.t1
g155836.t1
g155836.t2
g155837.t1
g155838.t1
g155839.t1
g155839.t2
g155840.t1
g155841.t1
g155842.t1
g155843.t1
g155844.t1
g155844.t2
g155845.t1
g155846.t1
g155847.t1
g155847.t2
g155848.t1
g155849.t1
g155849.t2
g155850.t1
g155851.t1
g155852.t1
g155853.t1	K04393
g155854.t1
g155855.t1
g155856.t1
g155856.t2
g155857.t1
g155858.t1
g155859.t1
g155860.t1
g155861.t1
g155862.t1
g155863.t1
g155864.t1
g155864.t2
g155865.t1
g155866.t1
g155867.t1
g155867.t2
g155868.t1
g155869.t1
g155870.t1
g155871.t1
g155872.t1	K00355
g155872.t2	K00355
g155873.t1
g155874.t1
g155875.t1
g155876.t1
g155877.t1
g155877.t2
g155878.t1
g155879.t1
g155880.t1
g155881.t1
g155881.t2
g155882.t1
g155883.t1
g155883.t2
g155884.t1
g155885.t1
g155886.t1
g155887.t1	K00913
g155888.t1
g155889.t1
g155890.t1	K10449
g155891.t1
g155892.t1
g155893.t1
g155894.t1	K15442
g155894.t2	K15442
g155895.t1
g155896.t1
g155897.t1
g155897.t2
g155898.t1
g155899.t1
g155900.t1	K15442
g155901.t1
g155902.t1
g155903.t1
g155904.t1
g155905.t1
g155906.t1
g155907.t1	K15442
g155908.t1
g155909.t1
g155910.t1	K15442
g155910.t2
g155911.t1
g155912.t1
g155912.t2
g155913.t1
g155914.t1
g155915.t1
g155915.t2
g155916.t1
g155917.t1
g155918.t1
g155918.t2
g155919.t1
g155920.t1
g155921.t1
g155922.t1
g155923.t1
g155924.t1
g155925.t1
g155926.t1
g155926.t2
g155927.t1
g155928.t1
g155929.t1
g155930.t1
g155931.t1
g155932.t1
g155933.t1
g155934.t1
g155935.t1
g155936.t1
g155937.t1
g155938.t1
g155939.t1
g155940.t1
g155941.t1
g155941.t2
g155942.t1
g155943.t1
g155944.t1
g155945.t1
g155946.t1
g155946.t2
g155947.t1	K07908
g155948.t1
g155949.t1
g155950.t1
g155951.t1
g155952.t1
g155953.t1
g155954.t1
g155955.t1
g155955.t2
g155956.t1
g155957.t1
g155958.t1
g155959.t1
g155960.t1
g155961.t1
g155962.t1
g155963.t1
g155964.t1
g155965.t1
g155966.t1
g155967.t1
g155968.t1
g155969.t1	K15128
g155970.t1
g155971.t1	K13443
g155971.t2	K13443
g155972.t1
g155973.t1
g155974.t1
g155974.t2	K06699
g155975.t1
g155976.t1
g155977.t1
g155978.t1
g155979.t1
g155980.t1
g155981.t1
g155982.t1
g155983.t1
g155984.t1
g155985.t1
g155985.t2
g155986.t1
g155987.t1
g155988.t1	K06699
g155989.t1
g155990.t1
g155991.t1
g155992.t1
g155993.t1
g155994.t1
g155995.t1
g155996.t1
g155997.t1
g155998.t1
g155999.t1
g156000.t1
g156001.t1
g156002.t1
g156002.t2
g156003.t1
g156004.t1
g156005.t1
g156006.t1
g156007.t1	K10896
g156008.t1
g156009.t1
g156010.t1
g156010.t2
g156011.t1	K10896
g156012.t1	K10896
g156013.t1
g156014.t1
g156015.t1
g156016.t1
g156017.t1	K10896
g156017.t2	K10896
g156018.t1
g156019.t1
g156019.t2
g156020.t1
g156021.t1
g156022.t1
g156023.t1
g156024.t1
g156025.t1	K07865
g156026.t1
g156027.t1
g156028.t1
g156029.t1
g156030.t1
g156031.t1
g156032.t1
g156033.t1
g156034.t1
g156035.t1
g156036.t1
g156037.t1
g156038.t1	K01785
g156039.t1
g156040.t1
g156041.t1	K17545
g156042.t1
g156043.t1
g156044.t1	K17545
g156044.t2	K17545
g156045.t1
g156046.t1
g156046.t2
g156047.t1
g156048.t1
g156049.t1
g156050.t1
g156051.t1	K01231
g156052.t1
g156053.t1
g156054.t1
g156055.t1
g156056.t1
g156057.t1
g156058.t1
g156058.t2
g156059.t1
g156060.t1
g156061.t1
g156062.t1
g156062.t2
g156063.t1
g156063.t2
g156064.t1
g156065.t1
g156066.t1
g156067.t1
g156067.t2
g156068.t1
g156069.t1
g156070.t1
g156071.t1
g156071.t2
g156072.t1
g156073.t1
g156073.t2
g156074.t1
g156075.t1
g156076.t1
g156077.t1	K04393
g156078.t1
g156079.t1
g156080.t1
g156081.t1
g156082.t1
g156083.t1
g156084.t1
g156085.t1
g156086.t1
g156087.t1
g156087.t2
g156088.t1
g156089.t1
g156090.t1	K04513
g156091.t1
g156092.t1
g156093.t1
g156093.t2
g156094.t1
g156095.t1
g156096.t1	K14163
g156096.t2	K14163
g156097.t1
g156098.t1
g156099.t1	K14163
g156100.t1
g156101.t1	K02980
g156101.t2	K02980
g156102.t1	K02980
g156103.t1
g156104.t1
g156105.t1	K18169
g156106.t1
g156107.t1
g156108.t1	K19655
g156108.t2	K19655
g156109.t1
g156110.t1
g156111.t1
g156112.t1
g156113.t1
g156114.t1
g156115.t1
g156116.t1
g156117.t1
g156118.t1
g156118.t2
g156119.t1
g156119.t2
g156120.t1
g156121.t1	K14354
g156122.t1
g156123.t1
g156124.t1
g156125.t1
g156125.t2
g156126.t1
g156127.t1
g156127.t2
g156128.t1
g156129.t1	K14354
g156129.t2
g156130.t1
g156131.t1
g156132.t1
g156133.t1
g156134.t1
g156134.t2
g156135.t1
g156136.t1
g156137.t1
g156137.t2
g156138.t1	K04194
g156139.t1
g156140.t1
g156141.t1
g156142.t1
g156143.t1
g156144.t1
g156145.t1
g156146.t1
g156147.t1
g156148.t1
g156148.t2
g156149.t1
g156149.t2
g156150.t1	K20352
g156151.t1	K20352
g156152.t1
g156153.t1
g156154.t1
g156155.t1
g156156.t1
g156157.t1	K23487
g156158.t1
g156159.t1
g156160.t1	K05746
g156160.t2	K23487
g156161.t1
g156162.t1
g156163.t1
g156164.t1
g156165.t1	K03109
g156166.t1
g156167.t1
g156168.t1
g156169.t1
g156170.t1
g156170.t2
g156171.t1
g156172.t1
g156173.t1
g156174.t1	K15142
g156175.t1
g156176.t1
g156177.t1
g156178.t1
g156179.t1
g156180.t1
g156181.t1
g156181.t2
g156182.t1
g156183.t1
g156184.t1
g156185.t1
g156186.t1
g156187.t1
g156188.t1
g156189.t1
g156190.t1
g156191.t1
g156192.t1
g156193.t1
g156194.t1
g156195.t1
g156196.t1
g156197.t1
g156198.t1
g156199.t1
g156200.t1
g156201.t1
g156201.t2
g156202.t1
g156203.t1
g156203.t2
g156203.t3
g156204.t1
g156205.t1
g156205.t2
g156206.t1
g156207.t1
g156208.t1
g156209.t1
g156210.t1
g156211.t1
g156212.t1	K08815
g156212.t2	K08815
g156213.t1
g156214.t1
g156215.t1	K11584
g156216.t1
g156217.t1
g156217.t2
g156218.t1
g156219.t1
g156220.t1
g156221.t1
g156222.t1
g156223.t1
g156224.t1
g156225.t1	K17770
g156226.t1
g156227.t1	K04445
g156228.t1
g156229.t1
g156230.t1
g156231.t1
g156232.t1
g156233.t1
g156234.t1
g156235.t1
g156236.t1
g156237.t1
g156238.t1
g156239.t1
g156240.t1
g156241.t1
g156242.t1
g156242.t2
g156243.t1
g156243.t2
g156244.t1
g156245.t1
g156246.t1
g156246.t2
g156247.t1
g156248.t1
g156249.t1
g156250.t1
g156251.t1
g156252.t1
g156253.t1
g156254.t1
g156255.t1
g156256.t1
g156256.t2
g156257.t1
g156258.t1	K23573
g156259.t1	K15426
g156259.t2	K15426
g156260.t1
g156261.t1
g156261.t2
g156262.t1
g156263.t1
g156264.t1
g156265.t1
g156265.t2
g156266.t1
g156267.t1
g156267.t2
g156268.t1
g156269.t1
g156270.t1
g156271.t1
g156272.t1
g156273.t1
g156274.t1
g156275.t1
g156276.t1
g156277.t1
g156278.t1
g156279.t1
g156280.t1
g156281.t1
g156282.t1
g156283.t1
g156283.t2
g156284.t1
g156285.t1
g156286.t1
g156287.t1
g156288.t1
g156289.t1
g156290.t1
g156291.t1
g156292.t1
g156293.t1
g156294.t1
g156295.t1
g156296.t1	K01231
g156297.t1
g156298.t1
g156299.t1
g156300.t1
g156301.t1
g156302.t1
g156303.t1
g156304.t1
g156305.t1
g156306.t1
g156307.t1
g156308.t1
g156309.t1
g156310.t1
g156311.t1
g156312.t1	K16602
g156312.t2	K16602
g156313.t1
g156314.t1
g156314.t2
g156315.t1
g156316.t1
g156317.t1
g156318.t1
g156319.t1
g156320.t1	K16602
g156320.t2	K16602
g156321.t1
g156322.t1
g156322.t2
g156323.t1	K08029
g156324.t1
g156325.t1
g156326.t1
g156327.t1
g156328.t1
g156329.t1
g156330.t1
g156331.t1
g156332.t1
g156333.t1
g156334.t1
g156335.t1
g156336.t1
g156337.t1
g156338.t1
g156339.t1
g156340.t1
g156341.t1
g156342.t1
g156343.t1
g156344.t1
g156344.t2
g156345.t1
g156346.t1
g156346.t2
g156347.t1
g156347.t2
g156348.t1
g156349.t1
g156350.t1
g156351.t1
g156351.t2
g156352.t1
g156353.t1
g156353.t2
g156354.t1
g156355.t1
g156356.t1
g156357.t1
g156357.t2
g156358.t1
g156359.t1
g156359.t2
g156359.t3
g156360.t1
g156360.t2
g156361.t1
g156362.t1
g156362.t2
g156363.t1
g156364.t1
g156365.t1
g156365.t2
g156366.t1
g156367.t1
g156368.t1
g156369.t1
g156370.t1
g156371.t1
g156372.t1
g156373.t1
g156374.t1
g156375.t1
g156376.t1
g156376.t2
g156377.t1
g156378.t1
g156379.t1
g156380.t1
g156381.t1
g156381.t2
g156382.t1
g156382.t2
g156383.t1
g156384.t1
g156385.t1
g156386.t1
g156387.t1
g156388.t1
g156389.t1
g156390.t1
g156390.t2
g156391.t1
g156391.t2
g156392.t1
g156392.t2
g156393.t1
g156394.t1
g156395.t1
g156396.t1
g156397.t1
g156397.t2
g156398.t1	K07560
g156398.t2	K07560
g156399.t1
g156400.t1
g156401.t1
g156402.t1
g156403.t1
g156404.t1
g156405.t1
g156406.t1
g156407.t1
g156407.t2
g156408.t1
g156409.t1
g156409.t2
g156410.t1
g156411.t1
g156412.t1
g156413.t1
g156414.t1
g156415.t1
g156416.t1
g156417.t1
g156417.t2
g156418.t1
g156419.t1	K10862
g156420.t1
g156421.t1
g156422.t1
g156423.t1
g156424.t1
g156425.t1
g156425.t2
g156426.t1
g156427.t1
g156428.t1
g156429.t1	K16745
g156430.t1
g156431.t1
g156432.t1
g156433.t1	K18164
g156434.t1
g156435.t1
g156436.t1
g156437.t1
g156437.t2
g156438.t1	K18164
g156439.t1
g156440.t1
g156441.t1
g156442.t1
g156443.t1	K10950
g156443.t2
g156444.t1
g156445.t1
g156446.t1
g156447.t1
g156448.t1
g156449.t1
g156450.t1
g156451.t1
g156452.t1
g156453.t1
g156454.t1
g156455.t1
g156456.t1
g156456.t2
g156457.t1
g156458.t1
g156459.t1
g156460.t1	K05704
g156460.t2	K05704
g156461.t1
g156462.t1
g156462.t2
g156463.t1
g156464.t1
g156464.t2
g156465.t1
g156465.t2
g156466.t1
g156466.t2
g156467.t1
g156468.t1
g156469.t1
g156470.t1
g156471.t1
g156472.t1
g156473.t1
g156473.t2
g156474.t1
g156475.t1
g156475.t2
g156476.t1	K00548
g156476.t2	K00548
g156477.t1
g156478.t1
g156479.t1	K00548
g156480.t1
g156481.t1
g156482.t1
g156483.t1
g156484.t1
g156485.t1
g156486.t1
g156487.t1
g156488.t1
g156488.t2
g156489.t1
g156490.t1
g156491.t1	K08490
g156492.t1
g156493.t1
g156494.t1
g156495.t1
g156496.t1
g156497.t1
g156498.t1
g156499.t1
g156499.t2
g156500.t1
g156500.t2
g156501.t1
g156501.t2	K05313
g156502.t1
g156503.t1
g156504.t1
g156505.t1	K21893
g156505.t2	K21893
g156506.t1
g156507.t1
g156508.t1
g156509.t1
g156510.t1
g156511.t1
g156512.t1
g156513.t1
g156513.t2
g156514.t1
g156515.t1
g156516.t1
g156517.t1
g156518.t1
g156518.t2
g156519.t1
g156520.t1
g156521.t1
g156522.t1
g156522.t2	K17916
g156522.t3
g156523.t1
g156524.t1
g156525.t1
g156526.t1
g156527.t1
g156528.t1
g156529.t1
g156530.t1
g156531.t1
g156532.t1
g156532.t2
g156533.t1
g156534.t1
g156534.t2
g156535.t1
g156536.t1
g156537.t1
g156538.t1
g156539.t1
g156540.t1
g156540.t2
g156541.t1
g156542.t1
g156543.t1
g156544.t1
g156545.t1
g156545.t2
g156546.t1
g156547.t1
g156548.t1
g156549.t1
g156549.t2
g156550.t1
g156551.t1
g156552.t1
g156553.t1
g156554.t1	K07440
g156555.t1
g156556.t1
g156557.t1
g156558.t1
g156559.t1
g156559.t2
g156560.t1	K03424
g156561.t1
g156561.t2
g156562.t1
g156563.t1
g156564.t1
g156565.t1
g156565.t2
g156566.t1
g156567.t1
g156567.t2
g156568.t1
g156569.t1
g156569.t2
g156570.t1
g156571.t1
g156572.t1
g156573.t1
g156574.t1
g156574.t2
g156575.t1
g156575.t2
g156576.t1
g156577.t1
g156578.t1
g156579.t1
g156579.t2
g156580.t1
g156581.t1
g156582.t1
g156583.t1
g156584.t1
g156585.t1
g156586.t1
g156587.t1
g156588.t1	K19657
g156588.t2
g156588.t3
g156589.t1
g156590.t1
g156591.t1
g156592.t1
g156593.t1
g156594.t1
g156594.t2
g156595.t1
g156596.t1
g156597.t1
g156598.t1	K09382
g156599.t1
g156600.t1
g156601.t1
g156602.t1
g156603.t1
g156604.t1
g156605.t1
g156606.t1
g156607.t1
g156608.t1
g156609.t1
g156609.t2
g156610.t1
g156611.t1
g156612.t1
g156613.t1
g156614.t1
g156615.t1
g156616.t1
g156617.t1
g156617.t2	K04948
g156618.t1
g156619.t1
g156620.t1	K07390
g156621.t1	K07390
g156622.t1
g156623.t1
g156624.t1
g156625.t1
g156625.t2
g156626.t1
g156627.t1
g156628.t1
g156629.t1
g156630.t1
g156631.t1
g156632.t1
g156632.t2
g156633.t1
g156634.t1
g156635.t1
g156636.t1
g156637.t1
g156638.t1
g156639.t1
g156640.t1	K11964
g156641.t1
g156642.t1
g156643.t1
g156644.t1
g156645.t1
g156646.t1
g156646.t2
g156647.t1
g156648.t1
g156649.t1
g156650.t1	K23368
g156651.t1
g156651.t2
g156652.t1
g156652.t2
g156653.t1
g156654.t1
g156654.t2
g156655.t1	K08493
g156656.t1
g156657.t1
g156658.t1
g156658.t2
g156659.t1	K17603
g156660.t1	K15178
g156660.t2	K15178
g156661.t1	K15178
g156661.t2	K15178
g156662.t1
g156663.t1
g156664.t1
g156665.t1
g156666.t1
g156667.t1
g156668.t1
g156669.t1
g156670.t1
g156671.t1
g156672.t1
g156673.t1
g156674.t1
g156675.t1	K12893
g156676.t1	K11665
g156676.t2	K11665
g156677.t1
g156678.t1
g156678.t2
g156678.t3
g156679.t1
g156680.t1	K07232
g156681.t1
g156682.t1
g156683.t1
g156684.t1
g156685.t1
g156686.t1
g156687.t1
g156688.t1
g156689.t1	K11161
g156690.t1
g156691.t1
g156691.t2
g156692.t1
g156693.t1
g156694.t1
g156695.t1
g156696.t1
g156696.t2
g156697.t1
g156697.t2
g156698.t1
g156699.t1
g156700.t1
g156700.t2
g156701.t1
g156702.t1
g156703.t1
g156704.t1
g156705.t1
g156706.t1
g156707.t1
g156708.t1
g156709.t1
g156710.t1
g156710.t2
g156711.t1
g156712.t1
g156713.t1
g156714.t1
g156715.t1
g156716.t1
g156716.t2
g156717.t1
g156718.t1
g156719.t1
g156719.t2
g156720.t1
g156721.t1
g156722.t1
g156723.t1
g156724.t1
g156725.t1
g156726.t1
g156726.t2
g156727.t1
g156728.t1
g156729.t1
g156730.t1
g156731.t1
g156732.t1
g156733.t1
g156733.t2
g156734.t1
g156735.t1
g156736.t1
g156737.t1
g156738.t1
g156739.t1
g156739.t2
g156740.t1
g156740.t2
g156741.t1
g156742.t1
g156743.t1
g156744.t1
g156744.t2
g156745.t1
g156746.t1
g156747.t1
g156748.t1
g156749.t1
g156750.t1
g156751.t1
g156752.t1
g156753.t1
g156754.t1
g156755.t1
g156756.t1
g156756.t2
g156757.t1
g156758.t1
g156759.t1
g156760.t1
g156761.t1
g156762.t1
g156763.t1
g156764.t1
g156765.t1
g156765.t2
g156766.t1
g156767.t1
g156767.t2
g156768.t1
g156769.t1
g156770.t1
g156771.t1
g156772.t1	K17496
g156773.t1
g156774.t1
g156774.t2
g156775.t1
g156776.t1
g156777.t1
g156778.t1
g156779.t1
g156779.t2
g156780.t1
g156781.t1
g156782.t1
g156783.t1
g156783.t2
g156784.t1
g156784.t2
g156785.t1
g156785.t2
g156786.t1
g156787.t1	K06051
g156787.t2	K06051
g156788.t1
g156789.t1
g156790.t1
g156791.t1
g156792.t1
g156793.t1
g156794.t1
g156795.t1
g156796.t1
g156797.t1
g156798.t1
g156799.t1
g156800.t1
g156801.t1
g156802.t1
g156802.t2
g156803.t1
g156804.t1
g156805.t1
g156805.t2
g156806.t1
g156807.t1
g156808.t1
g156809.t1
g156810.t1
g156811.t1
g156812.t1
g156813.t1
g156813.t2
g156813.t3
g156814.t1
g156814.t2
g156815.t1
g156816.t1
g156817.t1
g156817.t2
g156818.t1
g156819.t1
g156819.t2
g156820.t1
g156821.t1
g156822.t1
g156823.t1
g156824.t1
g156825.t1
g156826.t1
g156827.t1
g156828.t1
g156829.t1
g156830.t1	K09496
g156830.t2	K09496
g156831.t1
g156832.t1
g156833.t1
g156833.t2
g156834.t1
g156834.t2
g156835.t1
g156836.t1
g156837.t1	K20478
g156837.t2	K20478
g156838.t1
g156839.t1	K11499
g156840.t1	K18025
g156841.t1
g156842.t1	K18025
g156842.t2	K18025
g156843.t1
g156844.t1
g156845.t1	K21989
g156845.t2	K21989
g156846.t1
g156847.t1
g156848.t1
g156849.t1
g156850.t1
g156851.t1
g156851.t2
g156852.t1
g156853.t1
g156853.t2
g156854.t1
g156855.t1
g156856.t1
g156857.t1
g156858.t1
g156859.t1
g156860.t1
g156861.t1	K01373
g156861.t2	K01373
g156862.t1
g156863.t1
g156864.t1
g156865.t1
g156865.t2
g156866.t1
g156867.t1
g156868.t1
g156869.t1
g156870.t1
g156871.t1
g156872.t1
g156873.t1
g156874.t1
g156875.t1
g156876.t1
g156877.t1
g156878.t1
g156878.t2
g156879.t1
g156880.t1
g156881.t1
g156882.t1
g156883.t1
g156884.t1
g156884.t2
g156885.t1
g156886.t1	K15047
g156886.t2	K15047
g156887.t1
g156888.t1
g156889.t1	K01512
g156889.t2	K01512
g156890.t1
g156891.t1
g156892.t1
g156893.t1
g156894.t1
g156894.t2
g156895.t1
g156896.t1	K11996
g156896.t2	K11996
g156897.t1
g156898.t1
g156899.t1
g156899.t2
g156900.t1
g156901.t1
g156902.t1
g156903.t1
g156904.t1
g156904.t2
g156905.t1
g156906.t1
g156907.t1	K17807
g156908.t1
g156909.t1
g156910.t1
g156911.t1
g156912.t1
g156912.t2
g156913.t1
g156914.t1
g156915.t1
g156916.t1
g156917.t1
g156918.t1
g156919.t1
g156920.t1
g156921.t1
g156922.t1
g156923.t1
g156924.t1	K01019
g156925.t1
g156926.t1
g156927.t1
g156928.t1	K16477
g156928.t2	K16477
g156929.t1
g156930.t1
g156930.t2
g156931.t1
g156932.t1
g156933.t1
g156934.t1
g156934.t2
g156935.t1
g156936.t1
g156937.t1
g156938.t1
g156938.t2
g156939.t1
g156940.t1
g156941.t1
g156942.t1
g156943.t1
g156944.t1
g156945.t1
g156946.t1
g156946.t2
g156947.t1
g156948.t1
g156948.t2
g156949.t1
g156950.t1
g156951.t1
g156952.t1
g156953.t1
g156954.t1
g156955.t1
g156956.t1
g156957.t1
g156958.t1
g156959.t1
g156960.t1
g156961.t1
g156962.t1
g156963.t1
g156964.t1
g156964.t2
g156965.t1
g156966.t1
g156967.t1
g156968.t1
g156969.t1
g156969.t2
g156970.t1
g156971.t1
g156972.t1
g156973.t1
g156974.t1
g156975.t1
g156976.t1
g156977.t1
g156978.t1	K14571
g156978.t2	K14571
g156979.t1	K14571
g156979.t2	K14571
g156980.t1
g156980.t2
g156981.t1
g156982.t1
g156983.t1
g156984.t1
g156985.t1
g156986.t1
g156987.t1
g156988.t1
g156989.t1
g156990.t1
g156990.t2
g156991.t1
g156992.t1
g156993.t1
g156994.t1
g156995.t1
g156996.t1
g156997.t1
g156998.t1
g156998.t2
g156999.t1
g157000.t1
g157001.t1
g157002.t1
g157003.t1
g157004.t1
g157005.t1
g157006.t1
g157007.t1
g157007.t2
g157008.t1
g157008.t2
g157009.t1
g157010.t1
g157010.t2
g157011.t1
g157012.t1
g157012.t2
g157013.t1
g157013.t2
g157014.t1
g157015.t1
g157016.t1
g157017.t1
g157018.t1
g157019.t1
g157020.t1
g157021.t1
g157022.t1	K01346
g157022.t2	K01346
g157023.t1
g157024.t1
g157025.t1
g157026.t1
g157027.t1
g157028.t1
g157029.t1	K07938
g157030.t1
g157031.t1
g157031.t2
g157032.t1
g157033.t1	K07938
g157034.t1
g157035.t1
g157035.t2
g157036.t1
g157037.t1
g157038.t1
g157038.t2
g157039.t1
g157039.t2
g157040.t1
g157041.t1	K01301
g157042.t1
g157043.t1
g157044.t1
g157045.t1
g157046.t1
g157046.t2
g157047.t1	K04505
g157048.t1
g157049.t1
g157050.t1
g157051.t1
g157051.t2
g157052.t1
g157053.t1
g157054.t1
g157055.t1
g157056.t1
g157057.t1
g157058.t1	K16449
g157058.t2
g157059.t1
g157060.t1
g157061.t1	K16449
g157061.t2	K16449
g157062.t1
g157063.t1
g157064.t1
g157065.t1
g157066.t1
g157067.t1
g157068.t1
g157068.t2
g157069.t1
g157070.t1
g157071.t1
g157072.t1
g157073.t1
g157074.t1
g157075.t1
g157075.t2
g157076.t1
g157077.t1
g157078.t1
g157079.t1
g157080.t1
g157080.t2
g157081.t1
g157082.t1
g157082.t2
g157083.t1
g157083.t2
g157084.t1
g157085.t1
g157085.t2
g157086.t1
g157086.t2
g157087.t1
g157088.t1
g157089.t1
g157090.t1
g157091.t1	K12592
g157092.t1	K12592
g157093.t1
g157094.t1
g157095.t1
g157096.t1
g157096.t2
g157097.t1
g157098.t1
g157099.t1
g157100.t1
g157101.t1
g157102.t1
g157103.t1
g157104.t1
g157105.t1
g157106.t1
g157107.t1
g157108.t1
g157109.t1
g157110.t1
g157111.t1
g157112.t1
g157113.t1
g157114.t1
g157115.t1
g157116.t1
g157117.t1
g157118.t1	K18826
g157118.t2
g157119.t1
g157120.t1
g157121.t1
g157122.t1
g157123.t1	K12343
g157124.t1
g157125.t1
g157126.t1
g157127.t1
g157128.t1
g157129.t1
g157130.t1
g157131.t1
g157132.t1
g157133.t1
g157134.t1
g157135.t1
g157136.t1
g157137.t1
g157138.t1
g157138.t2
g157139.t1
g157140.t1
g157140.t2
g157141.t1
g157142.t1
g157143.t1
g157144.t1
g157145.t1
g157146.t1
g157147.t1
g157148.t1
g157149.t1
g157149.t2
g157150.t1
g157151.t1
g157152.t1
g157153.t1
g157154.t1
g157155.t1
g157155.t2
g157156.t1
g157157.t1
g157158.t1
g157159.t1
g157159.t2
g157160.t1
g157160.t2	K19909
g157161.t1
g157162.t1
g157163.t1
g157164.t1
g157165.t1
g157166.t1
g157167.t1
g157168.t1
g157168.t2
g157169.t1
g157170.t1
g157171.t1
g157171.t2
g157172.t1
g157173.t1
g157174.t1
g157175.t1
g157176.t1
g157176.t2
g157177.t1
g157178.t1	K10626
g157178.t2	K10626
g157179.t1
g157180.t1
g157180.t2	K10626
g157180.t3
g157181.t1
g157182.t1	K10626
g157183.t1
g157184.t1
g157185.t1
g157185.t2
g157186.t1
g157187.t1
g157187.t2
g157188.t1	K08077
g157188.t2
g157189.t1
g157190.t1
g157191.t1
g157192.t1
g157192.t2
g157193.t1
g157193.t2
g157194.t1
g157195.t1
g157196.t1
g157197.t1
g157198.t1
g157199.t1
g157200.t1
g157201.t1	K15615
g157202.t1
g157203.t1
g157204.t1
g157205.t1
g157206.t1
g157207.t1
g157208.t1	K22557
g157209.t1
g157210.t1
g157210.t2
g157211.t1	K13144
g157211.t2
g157212.t1	K13144
g157212.t2	K13144
g157213.t1
g157213.t2
g157214.t1
g157215.t1	K11660
g157216.t1
g157217.t1
g157217.t2
g157218.t1
g157219.t1
g157220.t1
g157220.t2
g157221.t1
g157222.t1
g157223.t1
g157224.t1
g157225.t1
g157226.t1
g157227.t1
g157228.t1
g157229.t1
g157230.t1
g157231.t1
g157232.t1
g157233.t1
g157234.t1
g157235.t1
g157236.t1
g157237.t1
g157237.t2
g157238.t1
g157239.t1
g157240.t1
g157241.t1
g157242.t1
g157243.t1
g157243.t2
g157244.t1	K05858
g157244.t2
g157245.t1	K05858
g157246.t1
g157247.t1
g157248.t1
g157249.t1
g157250.t1
g157251.t1
g157251.t2
g157252.t1
g157253.t1
g157254.t1
g157255.t1
g157256.t1
g157257.t1
g157258.t1	K10297
g157259.t1
g157260.t1
g157261.t1
g157262.t1
g157263.t1
g157264.t1
g157265.t1
g157266.t1
g157267.t1
g157268.t1
g157269.t1
g157270.t1
g157271.t1
g157272.t1
g157273.t1
g157274.t1
g157275.t1
g157276.t1
g157277.t1
g157278.t1	K19675
g157279.t1
g157280.t1
g157281.t1	K19675
g157281.t2	K19675
g157282.t1
g157282.t2
g157283.t1
g157284.t1
g157285.t1
g157286.t1
g157287.t1
g157288.t1
g157289.t1
g157290.t1
g157290.t2	K16669
g157291.t1
g157292.t1
g157293.t1
g157294.t1
g157295.t1
g157295.t2
g157296.t1
g157297.t1	K17608
g157298.t1
g157299.t1
g157299.t2
g157300.t1	K12403
g157300.t2	K12403
g157300.t3
g157301.t1
g157302.t1
g157303.t1
g157304.t1
g157305.t1
g157306.t1
g157307.t1
g157308.t1
g157309.t1
g157309.t2	K02183
g157310.t1
g157311.t1
g157311.t2
g157312.t1
g157313.t1	K12822
g157314.t1
g157314.t2
g157315.t1
g157316.t1
g157317.t1
g157318.t1
g157319.t1
g157320.t1	K15110
g157320.t2
g157320.t3
g157321.t1
g157322.t1
g157323.t1	K02950
g157324.t1
g157325.t1
g157326.t1
g157327.t1
g157327.t2
g157328.t1
g157329.t1	K01495
g157330.t1
g157331.t1	K01495
g157332.t1
g157332.t2
g157333.t1	K01495
g157334.t1
g157335.t1
g157335.t2
g157336.t1
g157337.t1
g157338.t1
g157339.t1
g157340.t1	K10606
g157340.t2	K10606
g157341.t1
g157341.t2
g157342.t1	K10606
g157343.t1	K09649
g157343.t2	K09649
g157344.t1
g157345.t1	K11165
g157346.t1
g157347.t1
g157348.t1
g157349.t1
g157350.t1
g157351.t1
g157352.t1
g157353.t1
g157354.t1
g157355.t1
g157355.t2
g157356.t1
g157356.t2
g157357.t1
g157358.t1
g157359.t1
g157359.t2
g157360.t1
g157361.t1
g157362.t1
g157363.t1
g157363.t2
g157364.t1
g157365.t1
g157366.t1
g157367.t1
g157368.t1
g157369.t1
g157370.t1
g157370.t2
g157371.t1
g157372.t1
g157373.t1	K20840
g157374.t1
g157375.t1
g157376.t1
g157377.t1
g157377.t2
g157378.t1
g157379.t1
g157379.t2
g157380.t1	K20840
g157381.t1
g157382.t1
g157383.t1
g157384.t1
g157384.t2
g157385.t1
g157385.t2
g157386.t1
g157387.t1
g157388.t1
g157389.t1
g157390.t1
g157391.t1
g157392.t1
g157393.t1
g157394.t1
g157395.t1
g157396.t1
g157397.t1
g157397.t2
g157398.t1
g157399.t1
g157399.t2
g157400.t1
g157400.t2
g157401.t1
g157402.t1
g157402.t2
g157403.t1
g157404.t1
g157405.t1
g157406.t1
g157406.t2
g157407.t1
g157408.t1
g157409.t1
g157409.t2
g157410.t1
g157411.t1
g157412.t1
g157413.t1
g157414.t1
g157415.t1
g157416.t1
g157417.t1
g157418.t1
g157419.t1
g157419.t2	K08657
g157420.t1
g157421.t1	K14006
g157422.t1
g157422.t2
g157423.t1
g157424.t1	K17610
g157424.t2	K17610
g157425.t1	K18159
g157425.t2	K18159
g157426.t1	K18159
g157427.t1
g157428.t1
g157429.t1
g157429.t2
g157430.t1
g157431.t1
g157432.t1	K00621
g157432.t2
g157433.t1
g157434.t1
g157435.t1
g157435.t2
g157436.t1	K08744
g157437.t1
g157438.t1
g157439.t1	K13619
g157440.t1
g157441.t1
g157442.t1
g157443.t1
g157444.t1
g157445.t1
g157446.t1
g157447.t1
g157447.t2
g157448.t1
g157449.t1
g157450.t1
g157451.t1
g157452.t1
g157453.t1
g157454.t1
g157455.t1
g157456.t1
g157457.t1
g157458.t1
g157458.t2
g157459.t1
g157460.t1
g157461.t1
g157462.t1
g157463.t1
g157464.t1
g157465.t1
g157466.t1
g157466.t2
g157467.t1
g157467.t2
g157468.t1
g157469.t1
g157470.t1
g157471.t1
g157472.t1
g157473.t1
g157474.t1
g157474.t2
g157475.t1
g157476.t1
g157476.t2
g157477.t1
g157478.t1
g157479.t1
g157480.t1
g157481.t1
g157482.t1
g157483.t1
g157484.t1
g157485.t1
g157486.t1
g157487.t1
g157488.t1	K08554
g157489.t1
g157490.t1
g157491.t1
g157492.t1
g157493.t1
g157494.t1
g157495.t1
g157496.t1
g157497.t1
g157498.t1
g157499.t1
g157500.t1
g157501.t1
g157502.t1
g157503.t1
g157504.t1
g157505.t1
g157506.t1
g157507.t1
g157508.t1	K04913
g157508.t2	K04913
g157509.t1
g157509.t2
g157510.t1
g157511.t1
g157511.t2
g157512.t1
g157512.t2
g157513.t1
g157513.t2
g157514.t1
g157515.t1
g157516.t1
g157516.t2
g157517.t1
g157518.t1	K10091
g157519.t1	K07819
g157520.t1	K20368
g157521.t1
g157522.t1
g157523.t1
g157523.t2
g157524.t1
g157525.t1	K14795
g157525.t2	K14795
g157526.t1	K02867
g157527.t1
g157528.t1
g157528.t2
g157529.t1
g157530.t1	K12829
g157531.t1
g157532.t1
g157533.t1
g157534.t1
g157535.t1
g157535.t2
g157536.t1
g157537.t1
g157538.t1
g157539.t1
g157540.t1
g157540.t2
g157541.t1
g157542.t1
g157543.t1
g157543.t2
g157544.t1
g157544.t2
g157545.t1
g157546.t1
g157547.t1
g157548.t1
g157548.t2
g157549.t1
g157550.t1	K14289
g157551.t1
g157552.t1
g157553.t1
g157554.t1
g157555.t1
g157556.t1
g157556.t2
g157557.t1
g157558.t1
g157559.t1
g157560.t1
g157561.t1
g157562.t1
g157563.t1
g157564.t1
g157565.t1
g157566.t1
g157567.t1
g157567.t2
g157568.t1
g157569.t1
g157569.t2
g157570.t1
g157571.t1
g157572.t1
g157572.t2
g157573.t1
g157574.t1	K17601
g157574.t2	K17601
g157575.t1
g157576.t1
g157577.t1
g157577.t2
g157578.t1
g157579.t1
g157580.t1
g157581.t1
g157582.t1
g157583.t1
g157583.t2
g157584.t1
g157585.t1
g157586.t1
g157587.t1	K10669
g157588.t1
g157589.t1
g157589.t2
g157590.t1	K22937
g157590.t2	K22937
g157591.t1
g157591.t2
g157592.t1
g157593.t1
g157594.t1
g157595.t1
g157596.t1
g157596.t2
g157597.t1
g157597.t2
g157598.t1
g157599.t1
g157599.t2
g157600.t1
g157601.t1
g157602.t1
g157603.t1
g157604.t1
g157605.t1
g157605.t2
g157606.t1
g157606.t2
g157607.t1
g157608.t1
g157609.t1
g157610.t1
g157611.t1
g157612.t1
g157612.t2	K11165
g157613.t1
g157614.t1
g157614.t2
g157615.t1
g157615.t2
g157616.t1
g157616.t2
g157617.t1
g157618.t1
g157619.t1
g157619.t2
g157620.t1
g157621.t1
g157622.t1
g157623.t1	K15123
g157624.t1
g157625.t1
g157625.t2
g157626.t1
g157627.t1
g157628.t1
g157629.t1
g157630.t1
g157631.t1
g157632.t1
g157633.t1
g157634.t1
g157635.t1
g157636.t1
g157637.t1
g157638.t1
g157638.t2
g157639.t1
g157640.t1
g157641.t1
g157642.t1
g157643.t1	K18595
g157643.t2	K18595
g157644.t1
g157645.t1
g157646.t1
g157647.t1
g157648.t1
g157649.t1
g157649.t2
g157650.t1
g157650.t2
g157651.t1
g157651.t2
g157652.t1
g157653.t1
g157654.t1
g157654.t2
g157655.t1
g157656.t1	K13104
g157656.t2	K13104
g157657.t1
g157658.t1
g157659.t1
g157660.t1
g157661.t1	K19465
g157661.t2	K19465
g157662.t1
g157663.t1
g157664.t1	K00717
g157664.t2	K00717
g157665.t1
g157666.t1
g157667.t1
g157668.t1
g157668.t2
g157669.t1
g157670.t1
g157671.t1
g157672.t1
g157673.t1
g157674.t1
g157675.t1
g157676.t1
g157677.t1
g157678.t1	K04453
g157679.t1
g157680.t1
g157681.t1
g157682.t1	K05954
g157683.t1	K05954
g157683.t2	K05954
g157684.t1
g157685.t1
g157686.t1	K10601
g157687.t1
g157688.t1
g157689.t1
g157690.t1
g157691.t1
g157692.t1
g157693.t1	K07194
g157694.t1
g157695.t1
g157696.t1
g157697.t1	K22371
g157698.t1	K22371
g157699.t1	K04569
g157700.t1
g157701.t1
g157701.t2
g157702.t1
g157703.t1	K11790
g157704.t1
g157705.t1
g157706.t1	K11790
g157706.t2	K11790
g157707.t1	K11790
g157708.t1
g157709.t1
g157710.t1
g157711.t1
g157712.t1
g157713.t1
g157713.t2
g157714.t1	K01166
g157714.t2	K01166
g157715.t1
g157716.t1	K01166
g157717.t1
g157718.t1
g157719.t1
g157719.t2
g157720.t1	K00974
g157721.t1
g157722.t1
g157723.t1
g157724.t1
g157724.t2
g157725.t1
g157726.t1
g157726.t2
g157727.t1
g157728.t1	K09385
g157729.t1
g157730.t1
g157731.t1
g157731.t2
g157732.t1
g157733.t1
g157734.t1
g157734.t2
g157735.t1
g157736.t1
g157737.t1
g157738.t1
g157739.t1
g157740.t1
g157741.t1
g157742.t1
g157743.t1
g157744.t1
g157744.t2
g157745.t1
g157746.t1
g157747.t1
g157747.t2
g157748.t1
g157749.t1
g157749.t2
g157750.t1
g157751.t1
g157752.t1
g157753.t1	K15196
g157753.t2	K15196
g157754.t1	K10478
g157755.t1	K15196
g157755.t2	K15196
g157756.t1
g157757.t1
g157758.t1	K15196
g157758.t2	K15196
g157759.t1
g157760.t1
g157760.t2
g157761.t1
g157762.t1
g157763.t1
g157764.t1
g157765.t1	K18384
g157766.t1
g157767.t1
g157768.t1
g157769.t1	K18384
g157770.t1	K18384
g157771.t1
g157772.t1
g157772.t2
g157773.t1	K18384
g157774.t1
g157775.t1
g157776.t1
g157777.t1
g157778.t1
g157778.t2
g157779.t1
g157779.t2
g157780.t1
g157780.t2
g157781.t1
g157782.t1
g157783.t1	K05849
g157784.t1
g157785.t1
g157786.t1
g157787.t1
g157788.t1
g157789.t1
g157790.t1
g157790.t2
g157791.t1
g157792.t1
g157793.t1
g157794.t1
g157795.t1
g157796.t1
g157797.t1	K04393
g157798.t1
g157799.t1
g157800.t1
g157801.t1
g157802.t1
g157803.t1
g157804.t1
g157805.t1
g157806.t1	K04194
g157807.t1
g157808.t1
g157809.t1
g157810.t1
g157811.t1
g157812.t1
g157813.t1
g157814.t1
g157815.t1
g157815.t2
g157816.t1
g157817.t1
g157818.t1
g157819.t1
g157820.t1
g157821.t1
g157822.t1
g157823.t1
g157824.t1
g157825.t1
g157825.t2
g157826.t1
g157827.t1
g157828.t1
g157829.t1
g157830.t1
g157831.t1
g157832.t1
g157833.t1
g157834.t1
g157834.t2
g157835.t1
g157836.t1
g157836.t2
g157837.t1
g157838.t1
g157838.t2
g157839.t1
g157840.t1
g157841.t1
g157842.t1
g157843.t1
g157844.t1
g157845.t1
g157845.t2
g157846.t1
g157847.t1
g157848.t1
g157849.t1	K22540
g157850.t1
g157850.t2
g157851.t1
g157851.t2
g157852.t1
g157853.t1
g157854.t1
g157855.t1
g157856.t1
g157857.t1
g157858.t1
g157859.t1
g157860.t1
g157861.t1
g157861.t2
g157862.t1
g157863.t1
g157863.t2
g157864.t1
g157865.t1
g157865.t2
g157866.t1	K11853
g157866.t2	K11853
g157867.t1
g157867.t2
g157868.t1
g157869.t1
g157870.t1
g157870.t2
g157871.t1	K11853
g157872.t1
g157872.t2	K11853
g157873.t1
g157874.t1	K11853
g157875.t1
g157876.t1
g157877.t1
g157878.t1
g157879.t1
g157879.t2
g157880.t1
g157880.t2
g157881.t1
g157881.t2	K14779
g157882.t1
g157883.t1
g157884.t1
g157885.t1
g157886.t1
g157887.t1
g157888.t1
g157889.t1
g157890.t1
g157890.t2
g157891.t1
g157892.t1
g157893.t1
g157894.t1
g157895.t1
g157895.t2
g157896.t1
g157897.t1
g157898.t1
g157899.t1
g157900.t1
g157901.t1
g157902.t1
g157903.t1
g157904.t1
g157905.t1
g157906.t1
g157907.t1
g157907.t2
g157908.t1
g157909.t1
g157910.t1
g157911.t1
g157911.t2
g157912.t1
g157913.t1
g157914.t1
g157915.t1
g157916.t1	K17491
g157916.t2
g157917.t1
g157918.t1	K17491
g157919.t1
g157920.t1
g157921.t1
g157922.t1
g157923.t1
g157924.t1
g157924.t2
g157925.t1
g157926.t1
g157927.t1
g157928.t1
g157929.t1
g157930.t1
g157931.t1
g157931.t2
g157932.t1
g157933.t1
g157934.t1
g157934.t2
g157935.t1
g157936.t1
g157936.t2
g157937.t1
g157937.t2
g157938.t1
g157939.t1
g157940.t1	K17920
g157941.t1
g157942.t1
g157943.t1
g157944.t1
g157945.t1	K13443
g157946.t1
g157947.t1
g157947.t2
g157948.t1
g157949.t1
g157950.t1
g157951.t1
g157952.t1
g157953.t1
g157954.t1
g157954.t2
g157955.t1
g157956.t1
g157957.t1
g157958.t1
g157959.t1
g157960.t1
g157960.t2
g157961.t1
g157962.t1
g157963.t1
g157964.t1
g157965.t1
g157966.t1
g157967.t1
g157968.t1
g157968.t2
g157969.t1	K05546
g157970.t1
g157971.t1
g157972.t1
g157973.t1
g157974.t1
g157975.t1
g157976.t1
g157977.t1	K17555
g157978.t1
g157979.t1
g157980.t1
g157980.t2
g157981.t1
g157982.t1
g157983.t1
g157984.t1
g157985.t1
g157986.t1
g157987.t1	K00573
g157988.t1
g157989.t1
g157989.t2
g157990.t1
g157991.t1
g157992.t1
g157993.t1
g157994.t1
g157995.t1
g157996.t1
g157997.t1
g157998.t1
g157999.t1
g158000.t1
g158001.t1	K06238
g158001.t2	K06238
g158002.t1
g158002.t2
g158003.t1	K06238
g158004.t1
g158004.t2
g158005.t1	K07377
g158005.t2
g158006.t1
g158007.t1
g158008.t1
g158009.t1
g158010.t1
g158011.t1	K07377
g158012.t1
g158012.t2
g158013.t1
g158014.t1
g158015.t1
g158016.t1
g158016.t2
g158017.t1	K07377
g158018.t1
g158019.t1
g158020.t1
g158021.t1
g158022.t1
g158023.t1
g158024.t1
g158025.t1
g158026.t1
g158027.t1
g158028.t1
g158029.t1
g158030.t1
g158031.t1
g158032.t1
g158033.t1
g158034.t1
g158035.t1
g158036.t1
g158037.t1
g158038.t1
g158039.t1
g158039.t2
g158040.t1
g158041.t1
g158042.t1
g158043.t1
g158044.t1
g158044.t2
g158045.t1
g158046.t1
g158047.t1
g158048.t1
g158049.t1
g158050.t1
g158051.t1
g158052.t1
g158053.t1
g158054.t1
g158055.t1
g158056.t1
g158057.t1	K11577
g158057.t2	K11577
g158058.t1
g158059.t1
g158060.t1
g158061.t1
g158062.t1
g158063.t1	K11577
g158063.t2	K11577
g158064.t1
g158065.t1
g158066.t1
g158067.t1
g158068.t1
g158069.t1
g158070.t1
g158071.t1
g158072.t1
g158072.t2
g158073.t1
g158074.t1
g158075.t1
g158076.t1
g158077.t1
g158078.t1
g158078.t2
g158079.t1
g158080.t1
g158081.t1
g158082.t1
g158082.t2
g158083.t1
g158084.t1
g158085.t1
g158086.t1
g158086.t2
g158087.t1
g158088.t1	K14676
g158089.t1
g158090.t1
g158091.t1
g158092.t1
g158093.t1
g158094.t1
g158094.t2
g158095.t1
g158096.t1
g158097.t1
g158098.t1
g158099.t1
g158100.t1	K03063
g158101.t1
g158102.t1
g158103.t1
g158104.t1
g158104.t2
g158105.t1
g158106.t1
g158107.t1
g158108.t1
g158109.t1
g158110.t1
g158111.t1	K09104
g158112.t1
g158113.t1
g158114.t1
g158115.t1
g158116.t1
g158117.t1
g158118.t1
g158119.t1
g158120.t1
g158121.t1
g158121.t2
g158121.t3
g158122.t1
g158123.t1
g158124.t1
g158124.t2
g158125.t1
g158126.t1
g158127.t1
g158128.t1
g158128.t2
g158129.t1
g158129.t2
g158130.t1
g158130.t2
g158131.t1
g158132.t1
g158133.t1
g158134.t1
g158134.t2
g158135.t1
g158136.t1
g158137.t1
g158138.t1
g158139.t1
g158140.t1
g158140.t2
g158141.t1
g158142.t1
g158143.t1
g158144.t1
g158145.t1
g158146.t1
g158147.t1
g158148.t1
g158149.t1
g158150.t1
g158151.t1
g158152.t1
g158153.t1
g158154.t1
g158155.t1
g158155.t2
g158156.t1
g158156.t2
g158157.t1
g158158.t1
g158159.t1
g158160.t1
g158161.t1
g158162.t1	K05699
g158163.t1
g158164.t1
g158165.t1
g158166.t1
g158167.t1
g158168.t1
g158169.t1
g158169.t2
g158170.t1
g158171.t1	K14167
g158172.t1
g158173.t1
g158174.t1
g158175.t1
g158176.t1
g158176.t2
g158177.t1
g158177.t2
g158178.t1
g158178.t2
g158179.t1
g158180.t1
g158181.t1
g158182.t1
g158183.t1
g158184.t1
g158185.t1
g158186.t1
g158187.t1
g158188.t1
g158189.t1
g158190.t1	K21283
g158190.t2	K21283
g158191.t1
g158192.t1
g158193.t1
g158193.t2
g158194.t1
g158195.t1
g158196.t1
g158197.t1
g158198.t1
g158199.t1
g158200.t1
g158201.t1
g158202.t1
g158202.t2
g158203.t1
g158204.t1
g158205.t1
g158206.t1
g158207.t1
g158207.t2
g158208.t1
g158209.t1
g158210.t1
g158211.t1
g158211.t2
g158212.t1
g158213.t1	K15296
g158214.t1
g158214.t2
g158215.t1
g158215.t2
g158216.t1
g158216.t2
g158217.t1
g158217.t2
g158218.t1	K06927
g158219.t1
g158220.t1
g158221.t1
g158222.t1
g158223.t1
g158224.t1
g158225.t1
g158226.t1
g158227.t1
g158227.t2
g158228.t1
g158229.t1
g158230.t1	K09407
g158231.t1
g158232.t1
g158233.t1
g158233.t2
g158234.t1
g158235.t1
g158236.t1	K09560
g158236.t2	K09560
g158237.t1	K09553
g158237.t2	K09553
g158238.t1
g158239.t1	K09553
g158240.t1
g158241.t1
g158242.t1	K14210
g158243.t1
g158244.t1
g158245.t1	K20362
g158246.t1
g158247.t1
g158248.t1
g158249.t1
g158250.t1
g158251.t1
g158251.t2
g158252.t1
g158253.t1
g158254.t1
g158255.t1
g158256.t1	K04079
g158256.t2	K04079
g158257.t1
g158258.t1
g158259.t1
g158260.t1
g158261.t1
g158262.t1
g158262.t2
g158263.t1
g158264.t1	K01183
g158265.t1
g158265.t2
g158266.t1
g158267.t1
g158268.t1
g158269.t1
g158270.t1	K01183
g158270.t2	K01183
g158271.t1
g158272.t1
g158273.t1
g158274.t1
g158274.t2
g158275.t1
g158276.t1	K01183
g158277.t1
g158278.t1
g158279.t1
g158279.t2
g158280.t1
g158281.t1
g158282.t1	K01068
g158283.t1
g158284.t1
g158285.t1
g158286.t1
g158286.t2
g158287.t1
g158288.t1	K01068
g158289.t1
g158290.t1
g158290.t2
g158291.t1
g158292.t1
g158292.t2
g158293.t1
g158294.t1
g158294.t2
g158295.t1
g158296.t1
g158297.t1
g158298.t1
g158299.t1
g158300.t1
g158301.t1
g158302.t1
g158303.t1
g158304.t1
g158305.t1
g158305.t2
g158306.t1
g158307.t1
g158308.t1
g158309.t1
g158310.t1
g158311.t1
g158312.t1
g158313.t1
g158313.t2
g158314.t1
g158315.t1
g158316.t1
g158317.t1
g158318.t1
g158319.t1
g158319.t2
g158320.t1
g158320.t2
g158321.t1
g158322.t1
g158322.t2
g158323.t1
g158324.t1
g158325.t1
g158326.t1
g158327.t1
g158328.t1
g158329.t1
g158329.t2
g158330.t1
g158331.t1
g158332.t1
g158333.t1
g158334.t1
g158334.t2
g158335.t1
g158335.t2
g158336.t1
g158336.t2
g158337.t1
g158337.t2
g158338.t1
g158339.t1
g158340.t1
g158341.t1
g158342.t1
g158343.t1
g158344.t1
g158345.t1
g158346.t1
g158347.t1
g158348.t1
g158349.t1
g158350.t1
g158350.t2
g158351.t1
g158352.t1
g158353.t1
g158354.t1
g158355.t1
g158355.t2
g158356.t1
g158357.t1
g158358.t1
g158359.t1
g158360.t1
g158361.t1
g158362.t1
g158363.t1
g158363.t2
g158364.t1
g158364.t2
g158365.t1
g158366.t1
g158367.t1
g158368.t1
g158369.t1
g158370.t1
g158371.t1
g158372.t1
g158373.t1
g158374.t1
g158374.t2
g158375.t1
g158376.t1
g158377.t1
g158377.t2
g158378.t1
g158379.t1
g158380.t1
g158381.t1
g158381.t2
g158382.t1
g158383.t1
g158384.t1
g158385.t1	K21766
g158386.t1
g158387.t1
g158388.t1
g158389.t1
g158390.t1	K17343
g158390.t2
g158391.t1
g158392.t1
g158393.t1
g158394.t1
g158394.t2
g158395.t1
g158395.t2
g158396.t1
g158397.t1
g158398.t1
g158399.t1
g158400.t1
g158401.t1
g158402.t1
g158403.t1
g158404.t1
g158405.t1
g158406.t1
g158407.t1
g158408.t1
g158408.t2
g158409.t1
g158410.t1
g158411.t1
g158411.t2
g158412.t1
g158413.t1
g158413.t2
g158414.t1
g158414.t2
g158415.t1
g158416.t1
g158417.t1
g158417.t2
g158418.t1
g158419.t1
g158420.t1
g158421.t1
g158421.t2
g158422.t1
g158423.t1
g158424.t1
g158425.t1
g158426.t1
g158427.t1
g158428.t1
g158429.t1
g158430.t1
g158431.t1
g158432.t1
g158433.t1
g158434.t1
g158435.t1
g158435.t2
g158436.t1
g158437.t1
g158437.t2
g158438.t1
g158439.t1
g158440.t1
g158441.t1
g158441.t2
g158442.t1	K21775
g158443.t1	K00140
g158444.t1
g158445.t1
g158446.t1
g158447.t1	K10158
g158447.t2	K10158
g158448.t1
g158448.t2
g158449.t1
g158450.t1	K23518
g158451.t1
g158452.t1
g158453.t1
g158454.t1
g158455.t1
g158455.t2
g158455.t3
g158456.t1
g158456.t2
g158457.t1
g158458.t1
g158459.t1
g158460.t1
g158461.t1
g158462.t1
g158462.t2
g158463.t1	K03639
g158464.t1
g158465.t1	K20967
g158466.t1
g158467.t1
g158468.t1
g158469.t1
g158470.t1
g158471.t1
g158472.t1
g158473.t1
g158474.t1
g158475.t1
g158476.t1
g158477.t1
g158478.t1
g158478.t2
g158479.t1
g158479.t2
g158480.t1
g158481.t1
g158482.t1
g158482.t2
g158483.t1
g158484.t1
g158484.t2
g158485.t1
g158486.t1
g158487.t1
g158488.t1
g158489.t1
g158489.t2
g158490.t1
g158490.t2
g158491.t1
g158492.t1
g158492.t2
g158493.t1
g158493.t2
g158494.t1
g158495.t1
g158496.t1
g158497.t1
g158498.t1
g158499.t1	K00109
g158499.t2	K00109
g158500.t1	K10649
g158501.t1
g158502.t1
g158502.t2
g158503.t1
g158504.t1
g158505.t1
g158506.t1
g158507.t1
g158508.t1
g158509.t1
g158510.t1	K19756
g158511.t1	K16686
g158511.t2	K16686
g158512.t1
g158513.t1
g158513.t2
g158514.t1
g158515.t1
g158516.t1
g158517.t1
g158518.t1
g158519.t1
g158520.t1
g158521.t1	K22942
g158521.t2	K22942
g158522.t1
g158523.t1
g158524.t1	K10457
g158525.t1
g158526.t1
g158527.t1
g158528.t1
g158529.t1
g158530.t1
g158530.t2
g158531.t1
g158532.t1
g158533.t1
g158533.t2
g158534.t1
g158534.t2
g158535.t1
g158536.t1
g158536.t2
g158537.t1
g158538.t1
g158538.t2
g158539.t1
g158540.t1
g158540.t2
g158541.t1
g158542.t1
g158542.t2
g158543.t1
g158544.t1
g158545.t1
g158546.t1
g158546.t2
g158547.t1
g158548.t1
g158549.t1
g158549.t2
g158550.t1
g158551.t1
g158552.t1
g158553.t1
g158554.t1
g158555.t1	K05858
g158555.t2	K05858
g158556.t1
g158557.t1
g158558.t1
g158559.t1
g158559.t2
g158560.t1
g158561.t1	K05858
g158562.t1
g158563.t1
g158564.t1
g158565.t1
g158566.t1
g158566.t2
g158567.t1
g158568.t1
g158568.t2
g158569.t1	K16746
g158570.t1
g158571.t1
g158571.t2
g158572.t1	K08991
g158573.t1	K08991
g158574.t1
g158575.t1
g158575.t2
g158576.t1
g158577.t1
g158578.t1
g158579.t1
g158580.t1
g158580.t2
g158581.t1
g158582.t1	K01939
g158583.t1
g158584.t1	K10732
g158585.t1
g158586.t1	K03858
g158587.t1	K04734
g158588.t1
g158589.t1
g158590.t1
g158591.t1
g158592.t1
g158593.t1
g158594.t1
g158595.t1
g158595.t2
g158596.t1
g158597.t1
g158598.t1
g158599.t1
g158600.t1
g158601.t1
g158602.t1
g158603.t1
g158604.t1
g158604.t2
g158605.t1	K16897
g158606.t1
g158607.t1
g158608.t1
g158609.t1
g158610.t1
g158610.t2
g158611.t1	K21893
g158611.t2	K21893
g158612.t1
g158612.t2	K21893
g158613.t1
g158614.t1
g158615.t1
g158616.t1
g158617.t1
g158618.t1
g158619.t1
g158620.t1
g158620.t2
g158621.t1
g158622.t1
g158623.t1
g158623.t2
g158624.t1
g158625.t1
g158626.t1
g158627.t1
g158628.t1
g158629.t1
g158629.t2
g158630.t1
g158631.t1
g158631.t2
g158632.t1
g158632.t2
g158633.t1
g158634.t1
g158635.t1
g158635.t2
g158636.t1
g158637.t1
g158638.t1
g158639.t1
g158640.t1
g158641.t1
g158642.t1
g158643.t1
g158644.t1	K04962
g158644.t2	K04962
g158645.t1
g158646.t1
g158647.t1
g158648.t1
g158649.t1
g158650.t1
g158650.t2
g158651.t1
g158651.t2
g158652.t1
g158653.t1
g158654.t1
g158654.t2
g158655.t1
g158656.t1
g158657.t1
g158657.t2
g158658.t1
g158659.t1
g158660.t1	K03131
g158661.t1
g158661.t2
g158662.t1
g158663.t1
g158664.t1
g158664.t2
g158665.t1	K03131
g158666.t1
g158667.t1
g158668.t1
g158669.t1
g158669.t2
g158670.t1
g158671.t1	K01958
g158671.t2	K01958
g158672.t1
g158673.t1
g158674.t1
g158675.t1
g158676.t1
g158677.t1	K01960
g158678.t1	K01960
g158679.t1
g158680.t1
g158681.t1
g158682.t1
g158683.t1
g158684.t1
g158685.t1
g158686.t1
g158687.t1
g158687.t2
g158688.t1
g158689.t1	K02727
g158690.t1
g158691.t1
g158692.t1
g158693.t1
g158694.t1
g158695.t1
g158696.t1
g158697.t1	K14683
g158697.t2	K14683
g158698.t1
g158699.t1
g158700.t1
g158701.t1
g158702.t1
g158703.t1
g158704.t1	K14683
g158705.t1
g158706.t1
g158707.t1
g158708.t1	K14683
g158709.t1	K20304
g158709.t2	K20304
g158710.t1
g158711.t1
g158712.t1
g158713.t1
g158714.t1
g158715.t1
g158716.t1
g158717.t1	K13114
g158718.t1
g158719.t1
g158720.t1
g158721.t1
g158721.t2
g158722.t1
g158723.t1
g158724.t1
g158725.t1	K03348
g158726.t1	K03348
g158727.t1
g158728.t1
g158729.t1
g158730.t1
g158730.t2
g158731.t1	K08074
g158731.t2	K08074
g158732.t1
g158732.t2
g158733.t1
g158734.t1	K06268
g158735.t1
g158736.t1
g158736.t2
g158737.t1	K03233
g158737.t2	K03233
g158738.t1
g158739.t1
g158739.t2
g158740.t1
g158741.t1
g158742.t1
g158743.t1
g158744.t1
g158745.t1
g158746.t1
g158747.t1
g158747.t2
g158748.t1
g158749.t1
g158750.t1
g158751.t1
g158752.t1
g158753.t1
g158754.t1
g158755.t1
g158756.t1	K04406
g158756.t2	K04406
g158757.t1
g158758.t1
g158759.t1
g158760.t1
g158761.t1
g158761.t2
g158762.t1
g158763.t1
g158764.t1
g158765.t1
g158766.t1	K08824
g158767.t1
g158768.t1
g158769.t1
g158770.t1
g158771.t1
g158772.t1
g158773.t1
g158774.t1
g158775.t1
g158776.t1
g158777.t1
g158778.t1
g158778.t2
g158779.t1
g158780.t1
g158781.t1
g158782.t1
g158783.t1	K23287
g158783.t2	K23287
g158784.t1
g158785.t1
g158786.t1
g158787.t1	K00939
g158788.t1
g158788.t2
g158789.t1
g158790.t1
g158791.t1
g158791.t2
g158792.t1
g158793.t1
g158794.t1
g158795.t1
g158796.t1
g158797.t1
g158797.t2
g158798.t1
g158799.t1
g158800.t1
g158801.t1
g158802.t1
g158803.t1
g158804.t1
g158805.t1
g158806.t1
g158807.t1
g158808.t1
g158809.t1
g158810.t1
g158811.t1
g158812.t1
g158813.t1
g158814.t1
g158815.t1
g158816.t1
g158817.t1
g158818.t1
g158819.t1
g158820.t1
g158821.t1
g158822.t1	K23573
g158823.t1
g158824.t1	K23620
g158824.t2	K23620
g158825.t1
g158826.t1
g158827.t1
g158828.t1
g158829.t1
g158830.t1
g158831.t1
g158832.t1
g158833.t1
g158833.t2
g158834.t1
g158835.t1
g158836.t1
g158837.t1
g158838.t1
g158839.t1
g158840.t1
g158841.t1
g158841.t2
g158842.t1
g158843.t1
g158844.t1
g158845.t1
g158846.t1
g158847.t1
g158848.t1
g158849.t1
g158850.t1
g158851.t1
g158852.t1
g158853.t1
g158854.t1
g158855.t1
g158856.t1
g158857.t1
g158858.t1
g158859.t1
g158860.t1
g158861.t1
g158862.t1
g158862.t2
g158863.t1
g158864.t1
g158865.t1
g158866.t1
g158867.t1
g158868.t1
g158869.t1
g158870.t1
g158870.t2
g158871.t1	K04808
g158872.t1
g158873.t1
g158874.t1
g158875.t1
g158876.t1
g158877.t1
g158878.t1
g158879.t1
g158880.t1
g158880.t2
g158881.t1	K06928
g158882.t1
g158883.t1
g158884.t1
g158885.t1
g158885.t2
g158886.t1
g158886.t2
g158887.t1
g158888.t1
g158889.t1
g158890.t1
g158891.t1
g158892.t1
g158893.t1
g158893.t2
g158894.t1
g158895.t1
g158896.t1
g158897.t1
g158898.t1
g158899.t1
g158900.t1
g158901.t1
g158902.t1
g158903.t1
g158903.t2
g158904.t1	K13187
g158905.t1
g158906.t1
g158906.t2
g158907.t1
g158908.t1	K02946
g158909.t1
g158910.t1
g158911.t1
g158912.t1
g158912.t2
g158913.t1
g158914.t1
g158915.t1
g158916.t1
g158917.t1	K10411
g158918.t1
g158919.t1
g158920.t1
g158920.t2
g158921.t1
g158922.t1
g158923.t1
g158924.t1
g158925.t1
g158926.t1
g158927.t1
g158928.t1
g158928.t2
g158929.t1
g158930.t1
g158930.t2
g158931.t1
g158932.t1
g158933.t1
g158934.t1	K17339
g158934.t2	K17339
g158935.t1
g158936.t1
g158937.t1
g158938.t1
g158939.t1
g158939.t2
g158940.t1
g158941.t1
g158942.t1
g158943.t1
g158944.t1
g158945.t1
g158946.t1	K11584
g158947.t1
g158948.t1
g158949.t1
g158950.t1
g158951.t1
g158951.t2
g158952.t1
g158953.t1
g158954.t1
g158954.t2
g158955.t1	K10667
g158955.t2	K10667
g158956.t1
g158957.t1
g158958.t1
g158959.t1	K02983
g158960.t1
g158960.t2
g158961.t1
g158962.t1
g158962.t2
g158963.t1
g158964.t1
g158964.t2
g158965.t1
g158966.t1
g158967.t1
g158968.t1
g158969.t1
g158970.t1
g158971.t1
g158972.t1
g158973.t1
g158974.t1
g158975.t1
g158976.t1
g158977.t1
g158978.t1
g158979.t1
g158980.t1
g158981.t1
g158982.t1
g158983.t1
g158984.t1
g158985.t1
g158986.t1
g158987.t1
g158988.t1
g158989.t1
g158990.t1
g158991.t1
g158991.t2
g158992.t1
g158993.t1
g158994.t1
g158994.t2
g158995.t1
g158996.t1
g158997.t1
g158998.t1	K21893
g158998.t2	K21893
g158999.t1
g159000.t1
g159001.t1
g159002.t1	K21893
g159003.t1
g159004.t1
g159005.t1
g159006.t1
g159007.t1
g159008.t1
g159009.t1
g159009.t2
g159010.t1
g159011.t1
g159012.t1
g159013.t1
g159014.t1
g159015.t1
g159016.t1
g159017.t1
g159018.t1
g159019.t1
g159020.t1
g159021.t1
g159022.t1
g159023.t1
g159024.t1
g159025.t1
g159026.t1
g159027.t1
g159028.t1
g159029.t1
g159030.t1
g159030.t2
g159031.t1
g159032.t1
g159033.t1
g159034.t1
g159034.t2
g159035.t1
g159036.t1
g159036.t2
g159037.t1
g159038.t1
g159038.t2
g159039.t1
g159040.t1
g159041.t1
g159042.t1
g159043.t1
g159044.t1
g159045.t1
g159046.t1
g159047.t1
g159048.t1
g159049.t1
g159050.t1
g159051.t1
g159052.t1
g159053.t1
g159054.t1
g159055.t1
g159056.t1	K05684
g159057.t1
g159058.t1
g159059.t1	K05683
g159060.t1
g159061.t1
g159061.t2
g159062.t1
g159063.t1	K07874
g159064.t1
g159065.t1
g159066.t1
g159067.t1	K00710
g159068.t1
g159069.t1
g159070.t1
g159071.t1
g159072.t1	K17682
g159073.t1
g159073.t2
g159074.t1
g159075.t1
g159076.t1
g159076.t2
g159077.t1
g159078.t1
g159079.t1
g159080.t1
g159081.t1
g159082.t1
g159083.t1
g159084.t1
g159085.t1
g159086.t1
g159086.t2
g159087.t1
g159088.t1
g159089.t1
g159090.t1
g159091.t1
g159092.t1
g159093.t1
g159094.t1
g159095.t1
g159096.t1
g159097.t1
g159098.t1
g159099.t1	K08811
g159100.t1
g159100.t2
g159101.t1
g159101.t2
g159102.t1
g159102.t2
g159103.t1
g159104.t1
g159105.t1
g159106.t1	K07881
g159107.t1
g159108.t1
g159109.t1
g159110.t1
g159111.t1	K11274
g159111.t2	K11274
g159112.t1
g159113.t1
g159114.t1	K11274
g159114.t2	K11274
g159115.t1
g159116.t1
g159117.t1
g159117.t2
g159118.t1
g159118.t2
g159119.t1
g159120.t1
g159121.t1	K04698
g159122.t1
g159123.t1
g159124.t1
g159124.t2
g159125.t1
g159125.t2
g159125.t3
g159126.t1	K14354
g159126.t2	K14354
g159127.t1
g159128.t1
g159129.t1
g159130.t1
g159130.t2
g159131.t1	K17889
g159132.t1
g159133.t1
g159133.t2
g159134.t1
g159134.t2
g159135.t1
g159136.t1
g159137.t1
g159138.t1
g159139.t1
g159140.t1
g159141.t1
g159142.t1
g159143.t1
g159144.t1
g159145.t1
g159146.t1
g159146.t2
g159147.t1
g159148.t1
g159149.t1
g159150.t1
g159151.t1
g159152.t1
g159152.t2
g159153.t1
g159154.t1
g159155.t1
g159156.t1
g159157.t1
g159157.t2
g159158.t1
g159159.t1
g159160.t1
g159161.t1
g159162.t1
g159163.t1
g159164.t1
g159165.t1
g159166.t1
g159167.t1
g159168.t1
g159169.t1
g159170.t1
g159171.t1
g159172.t1
g159173.t1	K08658
g159174.t1
g159175.t1
g159176.t1
g159177.t1
g159177.t2
g159178.t1
g159178.t2
g159179.t1
g159180.t1
g159181.t1
g159182.t1
g159183.t1
g159184.t1
g159185.t1	K08765
g159186.t1
g159187.t1
g159188.t1
g159189.t1
g159190.t1
g159191.t1
g159192.t1
g159193.t1
g159194.t1
g159195.t1
g159196.t1	K01510
g159196.t2	K01510
g159197.t1
g159197.t2
g159198.t1
g159199.t1
g159200.t1
g159201.t1
g159202.t1
g159202.t2
g159203.t1
g159204.t1
g159205.t1
g159206.t1
g159207.t1
g159208.t1
g159209.t1
g159209.t2
g159210.t1
g159211.t1
g159211.t2
g159212.t1
g159212.t2
g159213.t1
g159213.t2
g159214.t1
g159215.t1	K07440
g159216.t1
g159217.t1
g159217.t2
g159218.t1	K14464
g159219.t1
g159220.t1
g159221.t1
g159222.t1
g159223.t1
g159224.t1
g159224.t2
g159225.t1
g159226.t1
g159227.t1	K16491
g159228.t1
g159229.t1
g159229.t2
g159230.t1
g159231.t1
g159231.t2
g159232.t1
g159233.t1
g159234.t1
g159235.t1
g159235.t2
g159236.t1
g159236.t2
g159237.t1
g159238.t1
g159239.t1
g159239.t2
g159240.t1
g159241.t1
g159242.t1
g159242.t2
g159243.t1
g159244.t1
g159245.t1
g159246.t1
g159247.t1
g159248.t1
g159249.t1
g159249.t2
g159250.t1
g159251.t1
g159251.t2	K19328
g159252.t1
g159252.t2
g159253.t1	K19328
g159253.t2	K19328
g159254.t1
g159255.t1
g159256.t1
g159257.t1
g159258.t1
g159259.t1
g159260.t1
g159261.t1
g159262.t1
g159263.t1
g159264.t1
g159265.t1
g159266.t1
g159267.t1
g159268.t1
g159269.t1
g159270.t1
g159271.t1
g159272.t1
g159273.t1
g159274.t1
g159275.t1
g159276.t1	K23166
g159277.t1
g159277.t2
g159278.t1
g159279.t1
g159279.t2	K18408
g159280.t1
g159281.t1
g159282.t1
g159282.t2
g159283.t1
g159284.t1
g159284.t2
g159285.t1
g159286.t1
g159287.t1	K16576
g159287.t2	K16576
g159288.t1
g159288.t2
g159289.t1
g159290.t1	K17576
g159291.t1
g159292.t1
g159293.t1	K17576
g159293.t2	K17576
g159294.t1
g159295.t1
g159296.t1
g159296.t2
g159297.t1
g159298.t1
g159299.t1	K08816
g159299.t2
g159300.t1
g159301.t1
g159302.t1	K08900
g159303.t1
g159304.t1
g159305.t1
g159306.t1
g159307.t1
g159308.t1
g159309.t1
g159310.t1
g159311.t1
g159312.t1
g159312.t2
g159313.t1
g159314.t1
g159315.t1
g159316.t1
g159317.t1
g159318.t1
g159319.t1
g159320.t1
g159320.t2
g159321.t1
g159322.t1
g159323.t1
g159324.t1	K01277
g159324.t2	K01277
g159325.t1
g159325.t2
g159326.t1
g159327.t1
g159328.t1
g159329.t1
g159329.t2
g159330.t1
g159331.t1
g159332.t1
g159333.t1
g159334.t1	K05287
g159335.t1
g159335.t2
g159336.t1
g159337.t1
g159338.t1
g159339.t1
g159340.t1
g159341.t1
g159342.t1
g159343.t1
g159344.t1
g159345.t1
g159346.t1
g159347.t1
g159348.t1
g159348.t2
g159349.t1
g159350.t1
g159351.t1
g159352.t1
g159353.t1
g159354.t1
g159355.t1
g159356.t1
g159357.t1
g159358.t1
g159359.t1
g159359.t2
g159360.t1
g159361.t1	K19937
g159361.t2	K19937
g159362.t1
g159363.t1
g159364.t1
g159365.t1
g159365.t2
g159366.t1	K19937
g159366.t2	K19937
g159367.t1
g159368.t1	K10880
g159369.t1
g159370.t1
g159371.t1
g159372.t1
g159372.t2
g159373.t1
g159374.t1
g159374.t2
g159375.t1
g159375.t2
g159376.t1
g159376.t2
g159377.t1
g159378.t1
g159379.t1
g159380.t1
g159381.t1
g159382.t1	K08798
g159382.t2	K08798
g159383.t1
g159383.t2
g159384.t1
g159385.t1
g159386.t1
g159387.t1
g159388.t1
g159389.t1
g159390.t1
g159390.t2
g159391.t1
g159392.t1
g159393.t1	K17575
g159394.t1
g159395.t1
g159396.t1	K01870
g159396.t2	K01870
g159397.t1
g159398.t1
g159398.t2
g159398.t3	K01870
g159399.t1
g159399.t2
g159400.t1	K22989
g159401.t1
g159402.t1
g159403.t1
g159404.t1
g159405.t1
g159406.t1
g159407.t1
g159408.t1
g159409.t1
g159410.t1	K08471
g159410.t2	K08471
g159411.t1
g159412.t1
g159413.t1
g159414.t1
g159415.t1
g159416.t1
g159417.t1
g159418.t1
g159418.t2
g159419.t1
g159420.t1
g159420.t2
g159421.t1
g159421.t2
g159422.t1
g159423.t1	K17260
g159424.t1
g159424.t2
g159425.t1
g159425.t2
g159426.t1
g159427.t1
g159428.t1
g159429.t1
g159430.t1
g159430.t2
g159431.t1
g159432.t1
g159433.t1
g159434.t1
g159435.t1
g159436.t1
g159437.t1
g159438.t1	K03262
g159438.t2	K03262
g159439.t1
g159439.t2
g159440.t1
g159441.t1
g159442.t1
g159442.t2
g159443.t1
g159444.t1
g159445.t1
g159446.t1
g159447.t1	K10407
g159447.t2	K10407
g159448.t1
g159449.t1
g159450.t1
g159451.t1
g159452.t1
g159453.t1
g159454.t1
g159455.t1
g159456.t1
g159457.t1
g159458.t1	K03506
g159459.t1
g159460.t1
g159461.t1
g159462.t1
g159463.t1
g159464.t1
g159465.t1
g159466.t1	K09492
g159467.t1
g159468.t1
g159469.t1
g159470.t1
g159471.t1
g159471.t2
g159472.t1
g159473.t1
g159473.t2
g159474.t1
g159475.t1
g159476.t1	K02183
g159477.t1
g159478.t1
g159479.t1
g159480.t1	K16460
g159481.t1
g159481.t2
g159482.t1
g159482.t2
g159483.t1
g159483.t2
g159484.t1
g159485.t1
g159486.t1
g159487.t1
g159488.t1
g159489.t1
g159490.t1
g159491.t1
g159492.t1
g159493.t1
g159494.t1
g159495.t1
g159496.t1
g159497.t1	K18050
g159498.t1
g159499.t1
g159500.t1	K10306
g159501.t1
g159502.t1
g159503.t1
g159504.t1
g159505.t1
g159506.t1
g159507.t1	K10478
g159508.t1
g159509.t1	K10478
g159509.t2	K10478
g159510.t1
g159511.t1
g159512.t1
g159513.t1
g159514.t1
g159515.t1	K10478
g159516.t1
g159517.t1
g159518.t1
g159519.t1
g159520.t1
g159521.t1	K21893
g159522.t1	K20840
g159523.t1
g159524.t1
g159525.t1
g159526.t1
g159527.t1	K20840
g159528.t1
g159528.t2
g159529.t1
g159530.t1	K20840
g159531.t1
g159532.t1
g159533.t1
g159534.t1
g159535.t1
g159536.t1	K14715
g159537.t1
g159538.t1
g159539.t1
g159539.t2
g159540.t1
g159541.t1
g159542.t1
g159543.t1
g159544.t1
g159545.t1
g159546.t1
g159547.t1
g159547.t2
g159548.t1
g159549.t1
g159550.t1
g159551.t1
g159552.t1
g159552.t2
g159553.t1
g159553.t2
g159554.t1
g159555.t1
g159556.t1
g159557.t1
g159558.t1
g159559.t1
g159560.t1
g159561.t1
g159562.t1
g159563.t1
g159564.t1
g159565.t1
g159565.t2
g159566.t1
g159567.t1
g159568.t1
g159568.t2
g159569.t1
g159570.t1
g159571.t1
g159572.t1
g159573.t1	K13752
g159574.t1
g159575.t1
g159575.t2
g159576.t1
g159577.t1
g159577.t2
g159578.t1
g159578.t2
g159579.t1
g159580.t1
g159581.t1
g159582.t1
g159583.t1	K06070
g159584.t1
g159585.t1
g159586.t1
g159586.t2
g159587.t1
g159588.t1
g159589.t1	K06070
g159589.t2	K06070
g159590.t1
g159591.t1
g159592.t1
g159593.t1
g159594.t1
g159595.t1
g159596.t1
g159597.t1
g159598.t1
g159599.t1
g159600.t1
g159601.t1
g159602.t1
g159603.t1
g159604.t1	K23339
g159605.t1	K12483
g159606.t1
g159607.t1
g159608.t1
g159609.t1
g159610.t1
g159611.t1
g159612.t1
g159613.t1
g159614.t1
g159615.t1
g159616.t1
g159617.t1
g159618.t1
g159619.t1
g159620.t1
g159621.t1
g159622.t1
g159623.t1
g159624.t1
g159625.t1
g159626.t1
g159627.t1
g159628.t1
g159629.t1
g159629.t2
g159630.t1
g159631.t1
g159631.t2
g159632.t1	K21848
g159633.t1	K14527
g159634.t1	K02519
g159635.t1
g159636.t1
g159637.t1
g159638.t1
g159639.t1
g159640.t1
g159641.t1
g159642.t1
g159643.t1
g159644.t1	K00452
g159644.t2	K00452
g159645.t1
g159646.t1	K00452
g159647.t1
g159648.t1
g159649.t1
g159650.t1
g159651.t1
g159652.t1
g159653.t1
g159654.t1
g159654.t2
g159655.t1
g159656.t1
g159657.t1
g159658.t1
g159658.t2
g159659.t1
g159660.t1
g159661.t1
g159662.t1
g159663.t1
g159664.t1
g159665.t1
g159666.t1
g159667.t1
g159668.t1
g159668.t2
g159669.t1
g159669.t2	K21763
g159670.t1
g159671.t1
g159672.t1
g159673.t1
g159674.t1
g159675.t1	K20794
g159676.t1
g159677.t1
g159678.t1
g159679.t1
g159680.t1
g159681.t1
g159682.t1
g159683.t1
g159684.t1
g159685.t1
g159686.t1
g159687.t1
g159688.t1
g159688.t2
g159689.t1
g159690.t1
g159691.t1
g159691.t2
g159692.t1
g159693.t1
g159694.t1
g159694.t2
g159695.t1	K10669
g159696.t1
g159697.t1
g159698.t1
g159699.t1
g159699.t2
g159700.t1
g159701.t1
g159702.t1
g159703.t1
g159704.t1
g159705.t1
g159706.t1
g159707.t1
g159708.t1
g159709.t1
g159710.t1
g159710.t2
g159711.t1
g159712.t1
g159713.t1
g159714.t1
g159715.t1
g159716.t1	K11096
g159717.t1	K09569
g159717.t2	K09569
g159718.t1
g159719.t1
g159720.t1
g159721.t1
g159722.t1
g159723.t1
g159724.t1
g159725.t1
g159726.t1
g159727.t1
g159728.t1
g159729.t1
g159730.t1
g159731.t1	K04194
g159732.t1
g159733.t1
g159734.t1
g159735.t1
g159736.t1
g159737.t1
g159738.t1
g159739.t1
g159740.t1	K20349
g159741.t1
g159742.t1
g159743.t1
g159744.t1
g159745.t1
g159746.t1
g159747.t1
g159747.t2
g159748.t1
g159749.t1	K08585
g159750.t1
g159751.t1
g159751.t2
g159752.t1
g159753.t1
g159754.t1
g159755.t1
g159756.t1
g159756.t2
g159757.t1
g159758.t1
g159759.t1
g159760.t1
g159761.t1
g159762.t1
g159763.t1
g159764.t1
g159765.t1
g159766.t1
g159767.t1
g159768.t1
g159769.t1
g159770.t1
g159771.t1
g159772.t1
g159773.t1
g159774.t1
g159775.t1
g159776.t1
g159777.t1
g159778.t1
g159779.t1
g159780.t1
g159781.t1
g159782.t1
g159783.t1
g159784.t1
g159785.t1
g159786.t1
g159787.t1
g159788.t1
g159789.t1
g159790.t1
g159791.t1
g159791.t2
g159792.t1
g159793.t1
g159794.t1
g159795.t1
g159795.t2
g159796.t1
g159797.t1
g159797.t2
g159798.t1
g159798.t2
g159799.t1
g159800.t1
g159800.t2
g159801.t1
g159802.t1
g159803.t1
g159804.t1
g159805.t1
g159806.t1
g159807.t1
g159808.t1
g159809.t1
g159810.t1
g159811.t1
g159812.t1
g159813.t1
g159814.t1
g159815.t1
g159816.t1
g159817.t1
g159818.t1
g159819.t1
g159820.t1
g159821.t1
g159822.t1
g159823.t1
g159824.t1
g159825.t1
g159826.t1
g159827.t1
g159828.t1
g159828.t2
g159829.t1
g159830.t1
g159831.t1
g159832.t1
g159833.t1
g159834.t1
g159835.t1
g159836.t1
g159837.t1
g159838.t1
g159839.t1
g159840.t1
g159841.t1
g159842.t1
g159843.t1
g159844.t1
g159845.t1
g159846.t1
g159847.t1
g159848.t1
g159849.t1
g159850.t1
g159851.t1
g159852.t1	K00710
g159853.t1
g159854.t1
g159855.t1
g159856.t1
g159857.t1
g159858.t1
g159858.t2
g159858.t3
g159859.t1
g159860.t1
g159860.t2
g159861.t1
g159862.t1
g159863.t1
g159864.t1
g159865.t1
g159866.t1
g159866.t2
g159867.t1
g159867.t2
g159868.t1	K15133
g159868.t2	K15133
g159869.t1
g159869.t2
g159870.t1
g159870.t2
g159871.t1
g159872.t1
g159873.t1
g159874.t1
g159875.t1
g159876.t1
g159877.t1
g159878.t1
g159879.t1
g159880.t1
g159881.t1
g159882.t1
g159883.t1
g159884.t1
g159885.t1
g159886.t1
g159887.t1
g159888.t1
g159889.t1
g159890.t1
g159891.t1
g159892.t1
g159893.t1
g159894.t1
g159895.t1
g159896.t1
g159897.t1
g159898.t1
g159899.t1
g159900.t1
g159900.t2
g159901.t1
g159902.t1
g159903.t1
g159904.t1
g159905.t1
g159906.t1
g159907.t1
g159908.t1
g159909.t1
g159910.t1
g159911.t1
g159912.t1
g159913.t1
g159914.t1
g159915.t1
g159916.t1
g159917.t1
g159918.t1
g159919.t1
g159920.t1
g159921.t1
g159922.t1
g159922.t2
g159923.t1
g159924.t1
g159925.t1
g159925.t2
g159926.t1
g159927.t1
g159928.t1
g159929.t1
g159930.t1
g159931.t1
g159932.t1
g159933.t1
g159934.t1
g159934.t2
g159935.t1
g159935.t2
g159936.t1
g159937.t1
g159938.t1
g159939.t1
g159940.t1
g159940.t2
g159941.t1
g159942.t1
g159943.t1
g159944.t1
g159944.t2
g159945.t1
g159946.t1
g159946.t2
g159947.t1
g159948.t1
g159949.t1
g159950.t1
g159951.t1
g159952.t1
g159953.t1
g159954.t1
g159955.t1
g159956.t1
g159956.t2
g159956.t3
g159957.t1
g159957.t2
g159958.t1
g159959.t1
g159960.t1
g159960.t2
g159961.t1
g159962.t1
g159962.t2
g159963.t1
g159964.t1	K19532
g159965.t1
g159966.t1
g159967.t1	K10413
g159968.t1	K10413
g159969.t1
g159970.t1
g159971.t1
g159972.t1
g159973.t1
g159974.t1
g159975.t1
g159976.t1
g159977.t1
g159977.t2
g159978.t1	K23687
g159979.t1	K23687
g159979.t2	K23687
g159980.t1
g159981.t1
g159982.t1
g159983.t1
g159984.t1
g159985.t1
g159986.t1	K12231
g159986.t2	K12231
g159987.t1	K12231
g159988.t1
g159989.t1
g159990.t1
g159991.t1
g159992.t1
g159993.t1
g159993.t2
g159994.t1
g159994.t2
g159995.t1
g159996.t1
g159996.t2
g159997.t1	K16463
g159998.t1
g159998.t2
g159999.t1
g160000.t1
g160001.t1
g160002.t1
g160003.t1
g160004.t1
g160004.t2
g160005.t1
g160005.t2
g160006.t1
g160007.t1	K22744
g160008.t1
g160009.t1
g160010.t1
g160011.t1
g160011.t2
g160012.t1
g160013.t1
g160014.t1
g160015.t1
g160016.t1
g160017.t1
g160018.t1
g160019.t1
g160020.t1
g160021.t1
g160022.t1
g160022.t2
g160023.t1
g160024.t1
g160025.t1
g160026.t1
g160027.t1
g160027.t2
g160028.t1
g160029.t1
g160030.t1
g160031.t1
g160031.t2
g160032.t1	K15123
g160033.t1
g160034.t1
g160035.t1
g160036.t1
g160037.t1
g160038.t1	K05683
g160039.t1
g160040.t1
g160041.t1
g160042.t1
g160043.t1
g160044.t1
g160045.t1
g160046.t1
g160047.t1
g160048.t1
g160049.t1
g160050.t1
g160051.t1
g160051.t2
g160052.t1
g160053.t1
g160054.t1
g160055.t1
g160056.t1
g160057.t1
g160058.t1
g160059.t1
g160059.t2
g160060.t1
g160061.t1
g160062.t1
g160063.t1
g160064.t1
g160065.t1
g160066.t1
g160067.t1
g160068.t1	K04703
g160068.t2	K04703
g160069.t1
g160069.t2
g160070.t1
g160071.t1
g160072.t1	K04461
g160073.t1
g160074.t1
g160075.t1
g160076.t1
g160077.t1
g160078.t1
g160078.t2
g160079.t1
g160079.t2
g160080.t1
g160081.t1
g160081.t2
g160082.t1
g160083.t1
g160083.t2
g160084.t1
g160085.t1
g160086.t1	K04460
g160087.t1
g160088.t1
g160088.t2
g160089.t1
g160090.t1
g160091.t1
g160091.t2
g160092.t1
g160093.t1
g160094.t1
g160095.t1	K04482
g160096.t1
g160097.t1
g160098.t1
g160099.t1
g160100.t1
g160100.t2
g160101.t1	K16610
g160101.t2	K16610
g160102.t1
g160102.t2
g160103.t1
g160103.t2
g160104.t1
g160105.t1
g160106.t1
g160107.t1
g160108.t1
g160109.t1	K17094
g160110.t1
g160111.t1
g160112.t1
g160112.t2
g160113.t1
g160114.t1
g160115.t1
g160116.t1
g160117.t1
g160118.t1
g160119.t1
g160120.t1
g160121.t1
g160122.t1
g160123.t1
g160124.t1
g160125.t1
g160126.t1
g160127.t1
g160128.t1
g160129.t1	K08811
g160130.t1
g160131.t1
g160131.t2
g160132.t1
g160133.t1
g160134.t1	K01360
g160135.t1	K01360
g160136.t1
g160137.t1
g160138.t1
g160139.t1
g160140.t1
g160141.t1
g160142.t1
g160143.t1
g160144.t1
g160145.t1
g160146.t1
g160147.t1
g160148.t1
g160149.t1
g160150.t1
g160151.t1
g160152.t1
g160153.t1
g160154.t1
g160154.t2
g160155.t1
g160156.t1
g160157.t1
g160158.t1
g160159.t1
g160160.t1
g160161.t1
g160162.t1
g160163.t1
g160164.t1
g160165.t1
g160166.t1
g160167.t1
g160168.t1
g160169.t1
g160170.t1
g160171.t1
g160171.t2
g160172.t1
g160173.t1
g160174.t1
g160175.t1	K09592
g160175.t2	K09592
g160176.t1
g160177.t1
g160178.t1
g160179.t1
g160180.t1
g160181.t1
g160182.t1
g160183.t1
g160184.t1
g160185.t1
g160186.t1
g160187.t1
g160188.t1
g160189.t1
g160190.t1
g160191.t1
g160192.t1
g160192.t2
g160193.t1
g160194.t1
g160195.t1
g160196.t1
g160197.t1
g160198.t1
g160199.t1
g160200.t1
g160201.t1
g160201.t2
g160202.t1
g160203.t1
g160204.t1
g160204.t2
g160205.t1
g160206.t1
g160207.t1
g160207.t2
g160208.t1
g160208.t2
g160209.t1
g160210.t1
g160211.t1
g160212.t1
g160213.t1
g160214.t1
g160214.t2
g160215.t1
g160216.t1
g160216.t2
g160217.t1
g160218.t1
g160219.t1
g160219.t2
g160220.t1
g160221.t1
g160222.t1
g160223.t1
g160224.t1
g160225.t1
g160226.t1
g160227.t1
g160228.t1
g160228.t2
g160229.t1
g160230.t1
g160231.t1
g160232.t1
g160233.t1
g160233.t2
g160234.t1
g160235.t1
g160236.t1
g160236.t2
g160237.t1
g160238.t1
g160239.t1
g160240.t1	K19531
g160240.t2	K19531
g160241.t1
g160242.t1
g160243.t1
g160244.t1
g160245.t1
g160246.t1
g160247.t1
g160248.t1
g160249.t1
g160249.t2
g160250.t1
g160251.t1
g160252.t1
g160253.t1
g160254.t1
g160255.t1
g160256.t1
g160257.t1
g160258.t1
g160259.t1
g160260.t1
g160261.t1
g160262.t1
g160263.t1
g160264.t1
g160264.t2
g160265.t1
g160266.t1
g160266.t2
g160267.t1
g160268.t1
g160269.t1
g160270.t1
g160270.t2
g160271.t1
g160272.t1
g160273.t1
g160274.t1
g160275.t1
g160276.t1
g160277.t1
g160278.t1
g160279.t1
g160280.t1
g160281.t1	K06091
g160281.t2	K06091
g160282.t1
g160283.t1
g160283.t2
g160284.t1
g160285.t1
g160286.t1
g160287.t1	K21196
g160288.t1	K21196
g160289.t1
g160290.t1
g160290.t2
g160291.t1
g160292.t1
g160293.t1
g160294.t1
g160295.t1
g160296.t1
g160297.t1
g160297.t2
g160298.t1
g160299.t1
g160299.t2
g160300.t1
g160301.t1
g160302.t1
g160303.t1
g160304.t1
g160305.t1
g160306.t1
g160307.t1
g160307.t2
g160308.t1
g160309.t1
g160310.t1	K19027
g160310.t2	K19027
g160311.t1
g160311.t2
g160312.t1
g160313.t1
g160314.t1
g160315.t1
g160315.t2
g160316.t1
g160317.t1
g160318.t1	K20872
g160318.t2	K20872
g160319.t1
g160320.t1
g160321.t1
g160322.t1
g160322.t2
g160323.t1	K16472
g160324.t1
g160325.t1	K02926
g160325.t2	K02926
g160326.t1
g160327.t1
g160328.t1	K10684
g160329.t1
g160330.t1
g160331.t1
g160332.t1
g160333.t1
g160334.t1
g160335.t1
g160336.t1
g160337.t1
g160338.t1	K07937
g160339.t1
g160340.t1
g160341.t1
g160342.t1
g160343.t1
g160344.t1
g160345.t1
g160346.t1
g160347.t1
g160348.t1
g160349.t1
g160349.t2
g160350.t1
g160350.t2
g160351.t1
g160351.t2
g160352.t1
g160353.t1
g160353.t2
g160354.t1
g160355.t1
g160355.t2
g160356.t1
g160357.t1
g160358.t1
g160359.t1
g160360.t1
g160361.t1
g160362.t1	K05765
g160363.t1	K06934
g160364.t1
g160365.t1
g160366.t1
g160367.t1
g160368.t1
g160369.t1	K11979
g160369.t2	K11979
g160370.t1
g160370.t2	K11979
g160371.t1
g160372.t1
g160373.t1
g160374.t1
g160374.t2
g160375.t1
g160375.t2
g160376.t1
g160377.t1
g160378.t1
g160379.t1
g160380.t1
g160380.t2
g160381.t1
g160382.t1
g160383.t1
g160384.t1
g160385.t1
g160386.t1
g160387.t1
g160388.t1
g160388.t2
g160389.t1
g160390.t1
g160391.t1
g160391.t2
g160392.t1
g160392.t2
g160393.t1
g160394.t1
g160395.t1
g160396.t1
g160397.t1
g160397.t2
g160398.t1
g160399.t1
g160400.t1
g160401.t1
g160402.t1
g160403.t1
g160404.t1
g160404.t2
g160405.t1
g160406.t1
g160407.t1
g160407.t2
g160408.t1
g160409.t1
g160410.t1
g160411.t1
g160412.t1
g160413.t1	K03174
g160414.t1
g160415.t1
g160416.t1
g160416.t2
g160417.t1
g160418.t1
g160419.t1
g160420.t1
g160421.t1
g160422.t1
g160423.t1
g160424.t1
g160425.t1
g160426.t1
g160427.t1
g160428.t1
g160428.t2
g160429.t1
g160430.t1
g160431.t1
g160432.t1
g160433.t1
g160434.t1
g160435.t1
g160436.t1
g160437.t1
g160438.t1
g160439.t1
g160440.t1
g160441.t1
g160442.t1
g160443.t1
g160444.t1
g160445.t1
g160446.t1
g160447.t1
g160448.t1
g160449.t1
g160450.t1
g160451.t1
g160452.t1
g160453.t1
g160453.t2
g160454.t1
g160455.t1
g160455.t2
g160456.t1
g160456.t2
g160457.t1
g160458.t1
g160459.t1
g160460.t1
g160461.t1
g160462.t1
g160463.t1
g160464.t1
g160465.t1
g160466.t1
g160467.t1
g160468.t1
g160469.t1
g160470.t1
g160471.t1
g160472.t1
g160473.t1
g160474.t1
g160475.t1
g160476.t1
g160477.t1
g160477.t2	K13513
g160478.t1
g160479.t1
g160480.t1
g160480.t2
g160481.t1
g160482.t1
g160483.t1
g160484.t1
g160485.t1
g160486.t1
g160487.t1
g160487.t2
g160488.t1
g160489.t1
g160490.t1
g160491.t1
g160491.t2
g160492.t1	K22390
g160493.t1
g160494.t1
g160495.t1
g160496.t1	K22390
g160496.t2	K22390
g160497.t1
g160498.t1	K22390
g160498.t2	K22390
g160499.t1
g160500.t1
g160500.t2	K13513
g160501.t1
g160502.t1
g160503.t1
g160504.t1	K20067
g160505.t1
g160506.t1
g160507.t1
g160508.t1
g160509.t1
g160510.t1
g160511.t1
g160512.t1
g160513.t1	K14026
g160514.t1
g160515.t1
g160515.t2
g160515.t3
g160516.t1
g160517.t1
g160518.t1
g160519.t1
g160519.t2
g160520.t1
g160521.t1
g160522.t1
g160523.t1
g160524.t1	K10250
g160525.t1
g160526.t1
g160526.t2
g160527.t1
g160527.t2
g160528.t1
g160529.t1
g160530.t1
g160531.t1
g160532.t1
g160533.t1
g160534.t1
g160535.t1
g160536.t1
g160537.t1
g160538.t1
g160539.t1
g160539.t2
g160540.t1
g160541.t1
g160542.t1
g160543.t1
g160544.t1
g160545.t1
g160546.t1
g160547.t1
g160548.t1
g160549.t1
g160550.t1
g160551.t1
g160552.t1
g160553.t1
g160554.t1
g160555.t1
g160556.t1
g160557.t1
g160558.t1
g160559.t1
g160560.t1
g160561.t1
g160562.t1
g160563.t1
g160564.t1
g160565.t1
g160566.t1
g160567.t1
g160568.t1	K16488
g160568.t2	K16488
g160569.t1
g160570.t1
g160570.t2
g160571.t1
g160572.t1
g160572.t2
g160573.t1	K19757
g160574.t1
g160574.t2
g160575.t1
g160576.t1
g160577.t1
g160577.t2
g160578.t1
g160579.t1
g160580.t1
g160581.t1
g160582.t1
g160583.t1
g160584.t1
g160585.t1
g160585.t2
g160586.t1
g160587.t1
g160588.t1
g160589.t1	K11655
g160589.t2	K11655
g160590.t1
g160591.t1
g160591.t2
g160592.t1
g160592.t2
g160592.t3
g160593.t1
g160594.t1
g160594.t2	K11655
g160595.t1
g160596.t1	K11655
g160596.t2	K11655
g160597.t1
g160598.t1
g160598.t2
g160599.t1
g160600.t1
g160601.t1
g160602.t1
g160602.t2
g160603.t1
g160604.t1
g160605.t1
g160605.t2
g160606.t1
g160607.t1
g160608.t1
g160609.t1
g160610.t1
g160611.t1
g160612.t1
g160613.t1
g160614.t1
g160615.t1
g160616.t1
g160617.t1
g160618.t1
g160619.t1
g160620.t1	K00963
g160621.t1
g160621.t2
g160622.t1
g160623.t1
g160624.t1
g160625.t1
g160626.t1
g160627.t1
g160628.t1
g160629.t1
g160629.t2
g160629.t3
g160630.t1
g160631.t1
g160632.t1
g160633.t1
g160634.t1
g160634.t2
g160635.t1
g160636.t1
g160637.t1
g160638.t1
g160639.t1
g160639.t2
g160640.t1
g160641.t1
g160641.t2
g160642.t1
g160643.t1
g160644.t1
g160645.t1
g160646.t1
g160647.t1
g160648.t1
g160649.t1
g160650.t1
g160651.t1
g160652.t1
g160653.t1
g160654.t1
g160655.t1
g160656.t1
g160657.t1
g160658.t1
g160659.t1
g160660.t1
g160661.t1
g160662.t1
g160663.t1
g160664.t1
g160665.t1
g160666.t1
g160667.t1	K23637
g160667.t2	K23637
g160668.t1
g160669.t1
g160670.t1
g160671.t1
g160672.t1
g160673.t1
g160674.t1
g160675.t1
g160676.t1
g160676.t2
g160677.t1
g160678.t1
g160679.t1
g160680.t1
g160681.t1
g160682.t1
g160683.t1	K02355
g160683.t2	K02355
g160684.t1
g160685.t1
g160686.t1
g160686.t2
g160686.t3
g160687.t1
g160688.t1
g160689.t1
g160690.t1
g160690.t2
g160691.t1
g160691.t2
g160692.t1
g160693.t1
g160694.t1
g160695.t1
g160696.t1
g160697.t1
g160698.t1	K07199
g160699.t1
g160700.t1
g160701.t1
g160702.t1
g160703.t1
g160704.t1	K16755
g160704.t2	K16755
g160705.t1	K16755
g160705.t2	K16755
g160706.t1
g160707.t1
g160708.t1
g160709.t1	K01476
g160709.t2	K01476
g160710.t1
g160711.t1
g160712.t1
g160713.t1
g160714.t1
g160715.t1	K20840
g160716.t1
g160717.t1
g160718.t1
g160719.t1
g160720.t1
g160721.t1
g160722.t1
g160723.t1
g160724.t1
g160725.t1
g160726.t1
g160727.t1
g160728.t1
g160729.t1	K09342
g160730.t1
g160731.t1
g160732.t1
g160733.t1
g160734.t1
g160735.t1
g160736.t1
g160737.t1
g160738.t1	K12619
g160739.t1
g160740.t1	K12619
g160740.t2
g160741.t1
g160741.t2
g160742.t1
g160743.t1
g160744.t1
g160745.t1
g160746.t1
g160747.t1
g160748.t1
g160749.t1
g160750.t1
g160751.t1
g160752.t1
g160753.t1
g160754.t1
g160754.t2
g160755.t1
g160756.t1
g160757.t1
g160758.t1
g160759.t1
g160760.t1	K06126
g160760.t2	K06126
g160761.t1	K16772
g160762.t1
g160763.t1
g160764.t1
g160765.t1
g160766.t1
g160767.t1
g160768.t1
g160769.t1
g160769.t2
g160770.t1	K14290
g160770.t2	K14290
g160771.t1
g160772.t1
g160773.t1
g160773.t2
g160774.t1
g160775.t1
g160775.t2
g160776.t1
g160777.t1
g160778.t1
g160779.t1
g160780.t1
g160781.t1
g160782.t1
g160783.t1
g160784.t1
g160785.t1
g160785.t2
g160786.t1
g160787.t1
g160788.t1
g160789.t1
g160789.t2
g160790.t1
g160790.t2
g160791.t1
g160792.t1
g160793.t1
g160793.t2
g160794.t1
g160795.t1
g160796.t1
g160796.t2
g160797.t1
g160797.t2
g160798.t1
g160799.t1
g160800.t1
g160801.t1
g160802.t1
g160803.t1	K10586
g160803.t2	K10586
g160804.t1
g160804.t2
g160805.t1
g160806.t1	K10586
g160807.t1
g160808.t1
g160809.t1
g160810.t1
g160811.t1
g160812.t1	K17262
g160812.t2	K17262
g160813.t1
g160814.t1
g160815.t1
g160816.t1
g160817.t1
g160817.t2
g160818.t1	K17262
g160818.t2	K17262
g160819.t1
g160820.t1
g160820.t2
g160821.t1
g160822.t1
g160822.t2
g160823.t1
g160824.t1
g160825.t1
g160825.t2
g160826.t1
g160827.t1
g160828.t1
g160829.t1	K04922
g160830.t1
g160831.t1
g160832.t1
g160833.t1
g160834.t1
g160835.t1
g160835.t2
g160836.t1
g160837.t1
g160838.t1
g160838.t2
g160839.t1
g160840.t1
g160841.t1
g160842.t1
g160843.t1
g160844.t1
g160845.t1
g160846.t1
g160847.t1
g160848.t1
g160849.t1	K03537
g160849.t2	K03537
g160850.t1
g160850.t2
g160851.t1
g160852.t1
g160852.t2	K00486
g160852.t3	K00486
g160853.t1
g160854.t1
g160855.t1
g160856.t1
g160857.t1
g160858.t1
g160859.t1
g160859.t2
g160860.t1	K06115
g160860.t2	K06115
g160861.t1
g160862.t1	K04150
g160863.t1
g160864.t1
g160865.t1
g160865.t2
g160866.t1
g160867.t1
g160868.t1
g160869.t1
g160870.t1
g160870.t2
g160871.t1
g160872.t1
g160873.t1
g160874.t1
g160875.t1	K17353
g160875.t2	K17353
g160876.t1
g160877.t1
g160878.t1
g160879.t1
g160880.t1
g160881.t1
g160882.t1
g160883.t1
g160883.t2
g160884.t1
g160885.t1	K02183
g160886.t1	K02183
g160887.t1
g160888.t1
g160889.t1	K16860
g160889.t2	K16860
g160890.t1
g160891.t1
g160892.t1
g160893.t1
g160894.t1
g160895.t1
g160896.t1
g160897.t1
g160898.t1
g160899.t1
g160900.t1
g160901.t1
g160902.t1
g160903.t1
g160904.t1
g160905.t1
g160906.t1
g160907.t1
g160908.t1
g160909.t1
g160910.t1
g160911.t1
g160912.t1
g160913.t1
g160914.t1
g160915.t1
g160916.t1
g160917.t1
g160918.t1
g160918.t2
g160919.t1	K09336
g160919.t2	K09336
g160920.t1
g160921.t1
g160922.t1	K09336
g160923.t1
g160924.t1
g160924.t2	K09336
g160925.t1
g160926.t1
g160927.t1
g160928.t1
g160929.t1
g160930.t1
g160931.t1
g160932.t1
g160932.t2
g160933.t1	K00863
g160934.t1
g160935.t1
g160936.t1
g160937.t1
g160938.t1	K00863
g160939.t1
g160939.t2
g160940.t1
g160941.t1
g160942.t1
g160943.t1
g160943.t2	K00019
g160944.t1
g160945.t1
g160946.t1
g160946.t2
g160947.t1
g160948.t1
g160949.t1
g160950.t1
g160951.t1
g160952.t1
g160953.t1
g160954.t1
g160955.t1
g160956.t1
g160957.t1
g160958.t1
g160959.t1
g160960.t1
g160960.t2
g160961.t1
g160962.t1
g160963.t1
g160964.t1
g160965.t1
g160966.t1
g160967.t1
g160968.t1	K19636
g160968.t2	K19636
g160969.t1
g160970.t1
g160971.t1
g160971.t2
g160972.t1	K11799
g160972.t2	K11799
g160973.t1
g160974.t1
g160974.t2
g160975.t1
g160975.t2
g160976.t1
g160977.t1
g160978.t1
g160978.t2
g160979.t1
g160980.t1
g160980.t2
g160981.t1
g160982.t1
g160982.t2
g160983.t1
g160984.t1
g160985.t1
g160986.t1
g160987.t1
g160988.t1
g160988.t2
g160989.t1
g160989.t2
g160990.t1
g160990.t2
g160991.t1
g160991.t2
g160992.t1
g160993.t1
g160994.t1
g160994.t2
g160995.t1
g160996.t1
g160997.t1
g160998.t1
g160999.t1
g161000.t1
g161001.t1
g161002.t1
g161003.t1
g161004.t1
g161005.t1
g161005.t2
g161006.t1
g161007.t1
g161008.t1
g161008.t2
g161009.t1
g161010.t1
g161011.t1
g161012.t1
g161013.t1
g161014.t1
g161015.t1
g161016.t1
g161017.t1
g161018.t1
g161018.t2
g161019.t1
g161020.t1
g161021.t1	K11578
g161021.t2	K11578
g161022.t1
g161023.t1
g161023.t2
g161024.t1
g161025.t1	K19199
g161026.t1
g161027.t1
g161028.t1	K19199
g161029.t1	K23326
g161030.t1
g161031.t1	K23326
g161031.t2	K23326
g161032.t1
g161032.t2
g161033.t1
g161034.t1
g161035.t1
g161036.t1
g161037.t1
g161038.t1
g161038.t2
g161039.t1
g161040.t1
g161041.t1
g161042.t1
g161043.t1
g161044.t1
g161045.t1
g161046.t1
g161047.t1
g161048.t1
g161048.t2
g161049.t1
g161050.t1
g161051.t1
g161052.t1
g161053.t1
g161054.t1
g161055.t1
g161056.t1
g161056.t2
g161057.t1
g161057.t2
g161058.t1
g161058.t2
g161059.t1
g161059.t2
g161060.t1
g161061.t1
g161062.t1
g161062.t2
g161063.t1
g161064.t1
g161065.t1
g161066.t1
g161067.t1
g161068.t1
g161069.t1
g161070.t1
g161070.t2
g161071.t1
g161072.t1
g161073.t1	K02730
g161074.t1
g161075.t1
g161076.t1
g161077.t1	K15276
g161077.t2	K15276
g161078.t1
g161079.t1
g161080.t1	K17655
g161081.t1
g161081.t2
g161082.t1
g161083.t1
g161084.t1
g161085.t1
g161086.t1
g161087.t1
g161088.t1
g161089.t1
g161090.t1
g161090.t2
g161091.t1
g161092.t1	K23318
g161093.t1
g161094.t1
g161095.t1
g161096.t1
g161097.t1
g161098.t1
g161099.t1	K02184
g161099.t2	K02184
g161100.t1
g161100.t2
g161101.t1
g161101.t2
g161102.t1
g161103.t1
g161104.t1
g161105.t1
g161106.t1	K10367
g161106.t2	K10367
g161107.t1
g161108.t1	K11976
g161109.t1
g161110.t1
g161111.t1
g161112.t1	K11976
g161112.t2	K11976
g161113.t1
g161114.t1
g161115.t1
g161116.t1
g161117.t1	K11976
g161118.t1
g161119.t1
g161120.t1
g161121.t1	K11976
g161122.t1
g161123.t1
g161124.t1
g161125.t1
g161126.t1
g161127.t1
g161128.t1
g161128.t2
g161129.t1
g161130.t1
g161131.t1
g161132.t1
g161133.t1
g161134.t1
g161135.t1
g161136.t1
g161137.t1
g161137.t2
g161138.t1
g161139.t1
g161139.t2
g161140.t1
g161141.t1
g161141.t2
g161142.t1
g161142.t2
g161142.t3
g161143.t1
g161144.t1
g161145.t1
g161145.t2
g161146.t1
g161147.t1
g161148.t1
g161149.t1
g161150.t1
g161151.t1
g161152.t1
g161153.t1
g161153.t2
g161154.t1
g161155.t1
g161156.t1
g161157.t1
g161158.t1
g161159.t1
g161159.t2
g161160.t1
g161161.t1
g161162.t1
g161163.t1
g161164.t1
g161165.t1
g161166.t1
g161166.t2
g161167.t1
g161167.t2
g161168.t1
g161169.t1
g161170.t1
g161171.t1
g161172.t1
g161173.t1
g161174.t1
g161175.t1
g161175.t2
g161176.t1
g161176.t2
g161177.t1
g161178.t1
g161178.t2
g161179.t1	K08417
g161180.t1
g161181.t1
g161182.t1
g161183.t1
g161184.t1
g161185.t1
g161186.t1
g161187.t1
g161188.t1
g161189.t1
g161190.t1
g161191.t1
g161192.t1
g161193.t1
g161194.t1
g161195.t1
g161196.t1
g161197.t1
g161198.t1
g161199.t1
g161200.t1
g161201.t1
g161202.t1
g161203.t1
g161204.t1
g161205.t1
g161206.t1
g161207.t1
g161208.t1
g161209.t1
g161210.t1	K08869
g161211.t1
g161212.t1	K06063
g161212.t2	K06063
g161213.t1
g161214.t1
g161215.t1
g161215.t2
g161216.t1
g161216.t2
g161217.t1
g161218.t1
g161218.t2
g161219.t1	K14402
g161220.t1
g161221.t1
g161222.t1
g161223.t1
g161224.t1
g161225.t1
g161225.t2
g161226.t1
g161227.t1
g161228.t1
g161229.t1
g161230.t1
g161231.t1
g161232.t1
g161233.t1
g161234.t1
g161235.t1
g161236.t1
g161237.t1
g161238.t1
g161239.t1
g161240.t1
g161241.t1
g161242.t1
g161243.t1
g161244.t1
g161245.t1
g161246.t1
g161247.t1
g161248.t1
g161249.t1
g161250.t1	K04209
g161250.t2	K04209
g161251.t1
g161252.t1
g161253.t1	K14402
g161254.t1
g161255.t1
g161255.t2
g161256.t1
g161257.t1
g161258.t1	K03256
g161259.t1
g161260.t1
g161260.t2
```
