## Supplementary File 3 for "The Gene-Rich Genome of the Scallop *Pecten maximus*": SupplementaryFile3.txt (part 3 of 3)

```
g161261.t1
g161262.t1
g161263.t1
g161263.t2
g161264.t1
g161265.t1	K13339
g161266.t1	K13339
g161267.t1	K10844
g161267.t2	K10844
g161268.t1
g161269.t1
g161270.t1
g161271.t1
g161272.t1
g161272.t2
g161273.t1
g161274.t1
g161275.t1
g161276.t1
g161276.t2
g161277.t1
g161278.t1
g161279.t1
g161279.t2
g161280.t1
g161281.t1	K11412
g161282.t1
g161283.t1
g161283.t2
g161284.t1	K09537
g161284.t2	K09537
g161285.t1
g161286.t1
g161287.t1
g161288.t1
g161289.t1	K05736
g161290.t1
g161291.t1	K05736
g161291.t2	K05736
g161292.t1	K14837
g161292.t2	K14837
g161293.t1
g161294.t1
g161295.t1
g161296.t1
g161297.t1
g161298.t1
g161299.t1	K19195
g161299.t2
g161300.t1
g161301.t1
g161302.t1
g161303.t1	K15123
g161303.t2	K15123
g161304.t1
g161305.t1	K03025
g161305.t2	K03025
g161306.t1
g161307.t1
g161308.t1
g161309.t1
g161310.t1
g161311.t1
g161312.t1
g161313.t1
g161314.t1
g161314.t2
g161315.t1
g161316.t1
g161317.t1
g161318.t1	K11304
g161319.t1
g161320.t1
g161321.t1
g161322.t1	K23114
g161323.t1
g161323.t2
g161324.t1
g161324.t2
g161325.t1
g161325.t2
g161326.t1	K07232
g161327.t1
g161327.t2
g161328.t1	K18932
g161329.t1
g161329.t2
g161330.t1
g161331.t1
g161332.t1
g161333.t1	K18932
g161334.t1
g161335.t1
g161336.t1
g161337.t1
g161338.t1	K09592
g161338.t2	K09592
g161339.t1
g161340.t1
g161341.t1	K09592
g161342.t1
g161343.t1
g161344.t1
g161345.t1
g161346.t1
g161347.t1	K03062
g161348.t1
g161349.t1
g161350.t1
g161351.t1
g161351.t2
g161352.t1
g161352.t2
g161353.t1
g161354.t1
g161354.t2
g161355.t1
g161356.t1
g161357.t1
g161358.t1
g161359.t1
g161360.t1
g161361.t1
g161362.t1
g161363.t1
g161364.t1
g161365.t1
g161366.t1
g161366.t2
g161367.t1
g161368.t1
g161369.t1
g161370.t1
g161371.t1
g161372.t1
g161373.t1
g161374.t1
g161375.t1
g161375.t2
g161376.t1
g161377.t1
g161378.t1
g161378.t2
g161379.t1
g161380.t1
g161381.t1
g161382.t1
g161383.t1	K03017
g161384.t1
g161385.t1
g161386.t1	K14000
g161387.t1
g161388.t1
g161388.t2	K14000
g161389.t1
g161390.t1
g161391.t1	K09880
g161392.t1
g161392.t2
g161393.t1
g161393.t2
g161394.t1
g161395.t1
g161396.t1
g161397.t1
g161397.t2
g161398.t1
g161399.t1
g161400.t1
g161400.t2
g161401.t1
g161401.t2
g161402.t1
g161403.t1
g161404.t1
g161405.t1
g161406.t1
g161407.t1
g161407.t2
g161408.t1
g161409.t1
g161410.t1
g161410.t2
g161411.t1
g161411.t2
g161412.t1
g161413.t1
g161413.t2
g161414.t1
g161415.t1
g161416.t1
g161417.t1
g161418.t1	K05657
g161419.t1
g161420.t1
g161421.t1
g161422.t1
g161423.t1
g161424.t1	K10447
g161425.t1
g161426.t1
g161427.t1
g161428.t1
g161429.t1
g161429.t2
g161430.t1	K20840
g161431.t1
g161432.t1
g161433.t1
g161434.t1	K18162
g161434.t2	K18162
g161435.t1
g161436.t1
g161436.t2
g161437.t1
g161438.t1	K01759
g161439.t1
g161440.t1
g161440.t2
g161441.t1
g161441.t2
g161442.t1
g161443.t1
g161444.t1
g161445.t1
g161446.t1
g161447.t1
g161447.t2
g161448.t1
g161449.t1
g161450.t1
g161451.t1
g161452.t1
g161453.t1
g161454.t1
g161455.t1
g161456.t1
g161457.t1
g161458.t1
g161459.t1
g161460.t1
g161461.t1
g161462.t1
g161463.t1	K10745
g161464.t1
g161465.t1
g161466.t1
g161467.t1
g161468.t1
g161469.t1
g161470.t1
g161471.t1
g161472.t1
g161473.t1
g161474.t1
g161474.t2
g161475.t1
g161476.t1	K19269
g161477.t1	K04153
g161478.t1
g161479.t1
g161480.t1
g161481.t1
g161481.t2
g161482.t1
g161482.t2
g161482.t3
g161483.t1
g161483.t2
g161484.t1
g161485.t1
g161486.t1
g161487.t1
g161488.t1
g161489.t1
g161490.t1
g161491.t1
g161492.t1	K09565
g161493.t1
g161494.t1
g161495.t1
g161496.t1
g161496.t2
g161497.t1
g161498.t1
g161499.t1
g161500.t1
g161501.t1
g161502.t1
g161503.t1
g161504.t1
g161505.t1
g161505.t2
g161506.t1
g161507.t1
g161508.t1	K00940
g161509.t1
g161510.t1
g161511.t1
g161512.t1
g161513.t1
g161514.t1
g161515.t1
g161516.t1
g161517.t1	K17429
g161518.t1
g161519.t1	K17435
g161520.t1
g161521.t1
g161521.t2
g161522.t1
g161523.t1
g161524.t1
g161525.t1
g161526.t1
g161527.t1
g161528.t1
g161529.t1
g161530.t1
g161530.t2
g161531.t1
g161532.t1
g161533.t1
g161534.t1
g161534.t2
g161535.t1
g161536.t1
g161537.t1
g161538.t1	K04804
g161539.t1	K04804
g161540.t1
g161541.t1
g161541.t2
g161542.t1
g161543.t1
g161544.t1
g161545.t1
g161546.t1
g161546.t2
g161547.t1	K03104
g161548.t1
g161549.t1
g161550.t1	K03015
g161550.t2
g161551.t1
g161552.t1
g161553.t1
g161554.t1
g161555.t1
g161556.t1
g161557.t1
g161558.t1
g161559.t1
g161560.t1
g161561.t1
g161562.t1
g161563.t1
g161564.t1
g161565.t1
g161566.t1
g161567.t1
g161568.t1
g161569.t1	K04131
g161570.t1
g161571.t1
g161572.t1
g161573.t1
g161574.t1
g161575.t1
g161576.t1
g161577.t1
g161578.t1
g161579.t1
g161580.t1
g161581.t1
g161582.t1
g161583.t1
g161584.t1
g161585.t1
g161586.t1
g161587.t1
g161588.t1
g161588.t2
g161589.t1	K03122
g161590.t1
g161591.t1
g161592.t1
g161592.t2
g161593.t1
g161594.t1	K22863
g161594.t2	K22863
g161595.t1
g161596.t1
g161597.t1
g161598.t1
g161599.t1
g161599.t2
g161600.t1
g161601.t1
g161602.t1
g161603.t1
g161604.t1
g161605.t1
g161606.t1
g161607.t1	K20216
g161607.t2	K20216
g161608.t1
g161609.t1
g161610.t1
g161611.t1	K21893
g161612.t1
g161613.t1
g161614.t1
g161615.t1
g161616.t1
g161616.t2
g161617.t1
g161618.t1
g161619.t1
g161620.t1
g161621.t1
g161622.t1
g161622.t2
g161623.t1
g161624.t1
g161625.t1
g161626.t1	K04351
g161627.t1
g161628.t1
g161629.t1
g161630.t1
g161630.t2
g161631.t1
g161632.t1
g161633.t1	K04351
g161633.t2	K04351
g161634.t1
g161634.t2
g161635.t1	K04351
g161635.t2	K04351
g161636.t1
g161637.t1	K04351
g161638.t1
g161639.t1
g161640.t1
g161641.t1
g161641.t2
g161642.t1
g161643.t1
g161644.t1
g161645.t1
g161646.t1
g161647.t1
g161648.t1
g161649.t1
g161650.t1
g161651.t1
g161652.t1
g161653.t1
g161654.t1
g161655.t1
g161656.t1
g161657.t1
g161658.t1
g161659.t1
g161660.t1
g161661.t1
g161662.t1
g161663.t1
g161664.t1
g161665.t1
g161665.t2
g161666.t1	K04249
g161667.t1
g161668.t1
g161669.t1
g161670.t1
g161671.t1
g161672.t1
g161673.t1
g161674.t1
g161675.t1
g161676.t1
g161677.t1
g161678.t1
g161678.t2
g161679.t1	K11187
g161680.t1
g161681.t1
g161682.t1
g161682.t2
g161683.t1
g161683.t2
g161684.t1
g161685.t1
g161686.t1
g161687.t1
g161688.t1
g161689.t1
g161690.t1
g161690.t2
g161691.t1
g161692.t1
g161693.t1
g161694.t1
g161694.t2
g161695.t1
g161695.t2
g161696.t1
g161697.t1	K13723
g161697.t2	K13723
g161698.t1
g161699.t1
g161700.t1
g161701.t1
g161702.t1
g161703.t1	K11542
g161703.t2	K11542
g161704.t1
g161705.t1
g161706.t1
g161707.t1
g161707.t2
g161708.t1
g161709.t1
g161710.t1	K11791
g161710.t2	K11791
g161711.t1	K11791
g161711.t2	K11791
g161712.t1
g161713.t1	K14300
g161714.t1
g161715.t1
g161715.t2
g161716.t1
g161717.t1	K14300
g161718.t1
g161719.t1
g161720.t1
g161721.t1	K15127
g161722.t1
g161723.t1
g161724.t1
g161725.t1
g161726.t1
g161726.t2
g161727.t1
g161728.t1
g161729.t1
g161730.t1
g161731.t1
g161731.t2
g161732.t1
g161733.t1
g161734.t1
g161735.t1
g161735.t2
g161736.t1
g161737.t1
g161738.t1
g161739.t1
g161740.t1
g161741.t1
g161742.t1
g161743.t1
g161744.t1
g161745.t1
g161745.t2
g161746.t1
g161747.t1
g161748.t1
g161749.t1
g161750.t1
g161751.t1
g161752.t1
g161753.t1
g161754.t1
g161755.t1
g161756.t1
g161757.t1
g161758.t1
g161759.t1
g161760.t1
g161761.t1
g161762.t1
g161763.t1
g161764.t1
g161765.t1
g161766.t1
g161766.t2
g161766.t3
g161767.t1
g161768.t1
g161769.t1	K00461
g161769.t2	K00461
g161770.t1
g161771.t1
g161772.t1
g161773.t1
g161774.t1
g161775.t1
g161776.t1
g161777.t1	K17600
g161777.t2	K17600
g161778.t1
g161779.t1
g161780.t1	K17600
g161781.t1
g161782.t1	K17600
g161783.t1
g161783.t2
g161784.t1
g161785.t1
g161786.t1
g161787.t1	K04804
g161788.t1
g161789.t1	K04804
g161790.t1
g161791.t1
g161792.t1
g161792.t2
g161793.t1
g161794.t1
g161795.t1
g161796.t1
g161797.t1
g161798.t1
g161799.t1
g161800.t1
g161801.t1
g161802.t1
g161803.t1
g161804.t1
g161805.t1
g161805.t2
g161806.t1
g161807.t1
g161808.t1
g161809.t1
g161810.t1	K02209
g161811.t1
g161812.t1
g161813.t1
g161814.t1
g161814.t2
g161815.t1
g161815.t2
g161816.t1
g161816.t2
g161817.t1	K01131
g161818.t1
g161819.t1
g161820.t1
g161821.t1	K21768
g161822.t1
g161822.t2
g161823.t1
g161824.t1
g161825.t1
g161826.t1
g161827.t1
g161828.t1
g161829.t1
g161830.t1
g161830.t2
g161831.t1
g161832.t1
g161833.t1
g161834.t1
g161835.t1	K22370
g161836.t1
g161837.t1
g161837.t2
g161838.t1
g161838.t2
g161839.t1
g161840.t1
g161841.t1	K21407
g161842.t1
g161843.t1
g161843.t2
g161844.t1
g161845.t1
g161846.t1
g161847.t1
g161848.t1
g161848.t2
g161849.t1
g161850.t1
g161851.t1
g161851.t2
g161852.t1
g161853.t1
g161853.t2
g161854.t1	K05678
g161854.t2	K05678
g161855.t1
g161856.t1
g161857.t1
g161858.t1
g161859.t1
g161860.t1	K02471
g161861.t1
g161862.t1
g161863.t1	K01895
g161864.t1
g161865.t1
g161865.t2
g161866.t1
g161867.t1
g161867.t2
g161868.t1
g161869.t1
g161869.t2
g161870.t1
g161871.t1
g161871.t2
g161872.t1
g161873.t1
g161873.t2
g161874.t1
g161875.t1
g161875.t2
g161876.t1
g161877.t1
g161878.t1
g161879.t1	K16822
g161879.t2	K16822
g161880.t1
g161881.t1	K16821
g161882.t1
g161883.t1
g161884.t1
g161885.t1
g161886.t1
g161887.t1
g161888.t1
g161889.t1
g161890.t1
g161891.t1
g161892.t1
g161893.t1
g161893.t2
g161894.t1
g161895.t1
g161896.t1
g161897.t1
g161898.t1
g161899.t1
g161900.t1
g161900.t2
g161901.t1
g161902.t1
g161903.t1	K19984
g161903.t2	K19984
g161904.t1
g161905.t1
g161905.t2
g161906.t1
g161906.t2
g161907.t1
g161908.t1
g161909.t1
g161910.t1
g161911.t1
g161912.t1
g161913.t1
g161914.t1
g161914.t2
g161914.t3
g161915.t1
g161916.t1
g161916.t2
g161917.t1	K13704
g161917.t2	K13704
g161918.t1
g161919.t1
g161920.t1	K13704
g161921.t1
g161922.t1
g161923.t1
g161924.t1
g161925.t1	K20878
g161925.t2	K20878
g161926.t1
g161927.t1
g161928.t1
g161929.t1
g161930.t1
g161931.t1
g161932.t1
g161933.t1
g161934.t1
g161935.t1
g161936.t1
g161937.t1
g161938.t1
g161939.t1
g161940.t1
g161940.t2
g161941.t1
g161941.t2
g161942.t1
g161943.t1
g161944.t1
g161945.t1
g161945.t2
g161946.t1
g161947.t1
g161948.t1
g161948.t2
g161949.t1
g161950.t1
g161951.t1
g161952.t1
g161953.t1
g161954.t1
g161955.t1
g161956.t1
g161957.t1
g161958.t1
g161959.t1
g161960.t1
g161961.t1
g161962.t1
g161963.t1
g161964.t1
g161965.t1
g161965.t2
g161966.t1
g161967.t1
g161968.t1
g161969.t1
g161970.t1
g161971.t1
g161972.t1
g161973.t1
g161974.t1
g161975.t1
g161976.t1
g161977.t1
g161977.t2
g161978.t1
g161978.t2
g161979.t1
g161980.t1
g161981.t1	K20364
g161982.t1
g161982.t2	K20364
g161983.t1
g161984.t1
g161985.t1
g161985.t2
g161986.t1
g161986.t2
g161987.t1	K16914
g161987.t2	K16914
g161988.t1
g161988.t2	K08520
g161989.t1
g161990.t1
g161991.t1
g161992.t1
g161993.t1
g161993.t2
g161994.t1
g161995.t1
g161995.t2
g161996.t1	K07874
g161997.t1
g161998.t1
g161998.t2
g161999.t1
g162000.t1
g162001.t1
g162002.t1	K14566
g162002.t2	K14566
g162003.t1
g162003.t2
g162004.t1
g162005.t1
g162005.t2
g162006.t1
g162007.t1
g162008.t1
g162009.t1
g162010.t1
g162011.t1
g162012.t1
g162013.t1
g162014.t1
g162015.t1
g162016.t1
g162017.t1
g162018.t1
g162019.t1
g162020.t1
g162021.t1
g162021.t2
g162022.t1
g162022.t2
g162023.t1
g162023.t2
g162024.t1	K04512
g162024.t2	K04512
g162025.t1	K10397
g162026.t1
g162027.t1
g162027.t2
g162028.t1
g162029.t1
g162030.t1
g162031.t1
g162032.t1
g162033.t1
g162034.t1
g162034.t2
g162035.t1
g162036.t1
g162036.t2
g162037.t1
g162038.t1
g162038.t2
g162039.t1
g162040.t1
g162041.t1
g162042.t1
g162043.t1
g162044.t1
g162045.t1
g162046.t1
g162046.t2
g162047.t1
g162048.t1
g162049.t1
g162050.t1
g162051.t1
g162052.t1
g162053.t1
g162053.t2
g162054.t1
g162055.t1
g162056.t1
g162057.t1
g162058.t1
g162059.t1	K13254
g162060.t1
g162061.t1
g162062.t1
g162063.t1
g162064.t1
g162065.t1
g162066.t1
g162067.t1	K01867
g162068.t1
g162069.t1
g162069.t2
g162070.t1
g162071.t1
g162072.t1
g162073.t1
g162074.t1
g162075.t1	K06826
g162075.t2	K06826
g162076.t1
g162077.t1
g162078.t1
g162079.t1
g162080.t1
g162080.t2
g162081.t1	K15433
g162082.t1
g162083.t1
g162084.t1
g162085.t1
g162086.t1
g162087.t1
g162088.t1
g162089.t1
g162090.t1
g162091.t1
g162092.t1	K04908
g162093.t1
g162094.t1
g162095.t1
g162096.t1
g162097.t1
g162098.t1
g162099.t1
g162100.t1
g162100.t2
g162101.t1
g162101.t2
g162102.t1
g162103.t1
g162104.t1
g162105.t1
g162106.t1
g162107.t1
g162108.t1
g162109.t1
g162109.t2
g162110.t1
g162111.t1
g162112.t1
g162113.t1
g162113.t2
g162114.t1
g162115.t1	K12663
g162116.t1
g162117.t1
g162117.t2
g162118.t1	K11162
g162119.t1
g162120.t1
g162121.t1
g162122.t1
g162123.t1
g162124.t1
g162125.t1
g162126.t1
g162126.t2
g162127.t1
g162127.t2
g162128.t1
g162129.t1
g162130.t1
g162131.t1
g162132.t1
g162132.t2
g162133.t1
g162133.t2
g162134.t1
g162135.t1
g162136.t1
g162137.t1
g162137.t2
g162138.t1
g162139.t1
g162140.t1
g162141.t1
g162142.t1
g162143.t1
g162144.t1
g162145.t1
g162145.t2
g162146.t1
g162147.t1
g162148.t1
g162149.t1
g162149.t2
g162150.t1
g162150.t2
g162151.t1
g162152.t1
g162153.t1
g162154.t1
g162155.t1
g162156.t1
g162157.t1
g162158.t1
g162159.t1
g162159.t2
g162160.t1
g162161.t1
g162162.t1
g162162.t2
g162163.t1
g162164.t1
g162165.t1
g162166.t1
g162167.t1
g162168.t1
g162169.t1
g162169.t2
g162170.t1
g162171.t1
g162172.t1
g162172.t2
g162173.t1
g162174.t1	K00019
g162174.t2	K00019
g162175.t1
g162175.t2
g162176.t1
g162177.t1
g162178.t1	K00019
g162179.t1
g162179.t2
g162180.t1
g162181.t1	K00019
g162182.t1
g162182.t2
g162183.t1
g162183.t2
g162184.t1
g162185.t1
g162185.t2
g162186.t1
g162186.t2
g162187.t1
g162188.t1
g162189.t1
g162190.t1
g162191.t1	K08739
g162192.t1	K08739
g162192.t2	K08739
g162193.t1
g162194.t1
g162194.t2
g162195.t1	K04194
g162196.t1
g162197.t1
g162198.t1
g162199.t1
g162200.t1	K04194
g162201.t1
g162202.t1
g162202.t2
g162203.t1
g162204.t1
g162205.t1	K04239
g162206.t1
g162207.t1
g162208.t1
g162209.t1	K16726
g162210.t1
g162211.t1
g162212.t1
g162213.t1
g162214.t1
g162215.t1
g162215.t2
g162216.t1
g162217.t1
g162218.t1
g162218.t2
g162219.t1
g162220.t1
g162221.t1
g162222.t1
g162223.t1
g162224.t1
g162225.t1
g162226.t1
g162227.t1
g162228.t1
g162228.t2
g162229.t1
g162229.t2
g162230.t1
g162230.t2
g162231.t1	K14589
g162231.t2	K14589
g162232.t1
g162233.t1
g162234.t1
g162235.t1	K01301
g162236.t1
g162237.t1
g162238.t1
g162239.t1
g162239.t2
g162240.t1
g162241.t1
g162242.t1
g162243.t1
g162244.t1
g162244.t2
g162245.t1
g162246.t1
g162246.t2
g162247.t1
g162248.t1
g162249.t1
g162249.t2
g162250.t1
g162251.t1
g162251.t2
g162252.t1
g162253.t1
g162254.t1
g162255.t1
g162256.t1
g162257.t1
g162258.t1
g162259.t1
g162260.t1
g162260.t2
g162261.t1
g162262.t1
g162263.t1
g162263.t2
g162264.t1
g162265.t1
g162266.t1
g162267.t1
g162268.t1
g162268.t2
g162269.t1
g162269.t2
g162270.t1
g162270.t2
g162271.t1
g162272.t1
g162273.t1
g162274.t1
g162275.t1
g162276.t1
g162276.t2
g162277.t1
g162278.t1
g162279.t1
g162280.t1
g162281.t1
g162282.t1
g162283.t1
g162284.t1
g162285.t1
g162285.t2
g162286.t1	K08585
g162287.t1
g162288.t1
g162289.t1
g162289.t2
g162290.t1
g162290.t2
g162291.t1
g162292.t1
g162293.t1
g162294.t1
g162295.t1
g162296.t1
g162297.t1
g162297.t2
g162298.t1
g162299.t1
g162300.t1
g162301.t1
g162302.t1
g162303.t1
g162304.t1
g162305.t1
g162306.t1
g162307.t1
g162308.t1
g162309.t1
g162310.t1
g162311.t1
g162312.t1
g162313.t1
g162314.t1
g162315.t1
g162316.t1
g162316.t2
g162317.t1
g162318.t1
g162319.t1
g162320.t1
g162321.t1
g162322.t1
g162323.t1
g162324.t1
g162325.t1
g162326.t1
g162327.t1
g162328.t1
g162329.t1
g162330.t1
g162330.t2
g162331.t1
g162332.t1
g162333.t1
g162334.t1
g162335.t1
g162336.t1
g162337.t1
g162337.t2
g162338.t1
g162339.t1
g162340.t1
g162341.t1
g162342.t1
g162343.t1
g162344.t1
g162345.t1
g162346.t1
g162347.t1
g162348.t1
g162349.t1
g162350.t1
g162350.t2
g162351.t1
g162351.t2
g162352.t1
g162352.t2
g162353.t1
g162354.t1
g162355.t1
g162355.t2
g162356.t1
g162357.t1
g162358.t1	K03031
g162358.t2	K03031
g162359.t1
g162360.t1
g162361.t1
g162362.t1
g162363.t1	K10435
g162363.t2	K10435
g162363.t3
g162364.t1
g162364.t2
g162365.t1
g162366.t1
g162367.t1
g162368.t1	K22865
g162369.t1
g162370.t1	K22865
g162370.t2	K22865
g162371.t1
g162372.t1
g162372.t2
g162373.t1	K22383
g162374.t1
g162375.t1
g162376.t1	K22865
g162377.t1
g162378.t1
g162378.t2	K17777
g162379.t1
g162380.t1	K17777
g162381.t1
g162382.t1
g162383.t1
g162384.t1
g162384.t2
g162385.t1
g162385.t2
g162386.t1
g162387.t1	K11884
g162388.t1	K23295
g162388.t2	K23295
g162389.t1	K23295
g162390.t1
g162391.t1
g162392.t1
g162392.t2
g162393.t1
g162394.t1
g162395.t1
g162396.t1
g162397.t1
g162398.t1
g162399.t1
g162400.t1
g162401.t1
g162401.t2
g162402.t1	K04456
g162403.t1
g162404.t1
g162405.t1	K12402
g162405.t2	K12402
g162406.t1
g162407.t1
g162408.t1
g162409.t1
g162410.t1
g162411.t1
g162411.t2
g162412.t1
g162413.t1
g162414.t1
g162415.t1
g162416.t1
g162417.t1	K15630
g162418.t1
g162419.t1	K15630
g162420.t1
g162421.t1
g162422.t1	K12173
g162423.t1
g162424.t1
g162425.t1	K20096
g162425.t2	K20096
g162426.t1
g162426.t2
g162427.t1
g162428.t1
g162428.t2
g162429.t1
g162430.t1	K20096
g162430.t2	K20096
g162431.t1
g162432.t1
g162433.t1
g162434.t1
g162435.t1
g162436.t1
g162437.t1
g162438.t1
g162439.t1
g162440.t1
g162441.t1
g162441.t2
g162442.t1
g162443.t1
g162444.t1
g162444.t2
g162445.t1
g162446.t1	K01749
g162447.t1
g162448.t1
g162449.t1
g162450.t1
g162451.t1
g162452.t1
g162453.t1
g162454.t1	K21894
g162454.t2	K21894
g162455.t1
g162456.t1
g162457.t1
g162457.t2
g162458.t1
g162459.t1
g162460.t1
g162461.t1
g162462.t1
g162463.t1
g162464.t1
g162465.t1
g162466.t1
g162466.t2
g162467.t1
g162468.t1
g162469.t1
g162470.t1
g162471.t1
g162472.t1
g162473.t1
g162474.t1
g162475.t1	K07918
g162475.t2
g162475.t3
g162476.t1
g162477.t1
g162478.t1
g162478.t2
g162479.t1
g162480.t1
g162481.t1
g162482.t1
g162483.t1
g162484.t1
g162485.t1
g162486.t1
g162487.t1
g162488.t1	K00699
g162489.t1
g162490.t1
g162491.t1
g162491.t2
g162492.t1
g162493.t1
g162494.t1
g162495.t1
g162495.t2
g162496.t1
g162496.t2
g162497.t1
g162497.t2
g162498.t1
g162499.t1
g162500.t1
g162501.t1
g162502.t1
g162503.t1
g162504.t1
g162505.t1
g162506.t1
g162507.t1
g162508.t1
g162509.t1
g162509.t2
g162510.t1
g162510.t2
g162511.t1
g162512.t1
g162513.t1	K04194
g162514.t1
g162515.t1
g162516.t1
g162517.t1
g162518.t1
g162519.t1
g162520.t1
g162520.t2
g162521.t1
g162522.t1
g162523.t1
g162524.t1
g162525.t1
g162526.t1
g162527.t1
g162528.t1
g162529.t1
g162530.t1
g162531.t1
g162532.t1
g162533.t1
g162534.t1
g162535.t1
g162536.t1
g162537.t1
g162538.t1
g162539.t1
g162540.t1
g162540.t2
g162541.t1
g162542.t1
g162543.t1
g162544.t1
g162545.t1
g162546.t1
g162547.t1
g162548.t1
g162549.t1
g162550.t1
g162551.t1
g162552.t1
g162552.t2
g162553.t1
g162554.t1
g162555.t1
g162556.t1
g162557.t1
g162558.t1
g162559.t1
g162560.t1
g162561.t1
g162562.t1
g162563.t1
g162564.t1
g162565.t1
g162566.t1
g162567.t1
g162568.t1
g162569.t1
g162570.t1
g162570.t2
g162570.t3
g162571.t1
g162572.t1
g162573.t1
g162574.t1
g162575.t1
g162576.t1
g162577.t1
g162577.t2
g162578.t1
g162578.t2
g162579.t1
g162579.t2
g162580.t1
g162581.t1
g162582.t1
g162583.t1	K05692
g162584.t1
g162585.t1
g162586.t1
g162587.t1
g162588.t1
g162588.t2
g162589.t1
g162590.t1
g162591.t1
g162592.t1
g162593.t1
g162594.t1
g162594.t2
g162595.t1
g162596.t1
g162597.t1
g162597.t2
g162598.t1
g162599.t1
g162599.t2
g162600.t1	K01669
g162600.t2	K01669
g162601.t1
g162602.t1
g162603.t1	K18042
g162604.t1
g162605.t1
g162606.t1
g162607.t1
g162608.t1
g162609.t1
g162610.t1
g162611.t1
g162612.t1
g162613.t1
g162613.t2
g162614.t1
g162615.t1
g162616.t1
g162616.t2
g162617.t1
g162618.t1
g162619.t1
g162620.t1
g162621.t1
g162622.t1
g162622.t2
g162623.t1
g162624.t1
g162625.t1
g162626.t1
g162627.t1
g162628.t1
g162629.t1
g162630.t1
g162630.t2
g162631.t1
g162632.t1
g162633.t1
g162634.t1
g162634.t2
g162635.t1
g162636.t1
g162637.t1
g162638.t1
g162639.t1
g162640.t1
g162641.t1
g162642.t1
g162643.t1
g162644.t1
g162645.t1
g162646.t1
g162647.t1
g162648.t1
g162648.t2
g162649.t1
g162650.t1
g162651.t1
g162652.t1
g162653.t1	K12741
g162654.t1
g162655.t1
g162656.t1
g162657.t1
g162657.t2
g162658.t1
g162658.t2
g162659.t1
g162660.t1
g162661.t1
g162662.t1
g162663.t1
g162664.t1
g162665.t1
g162666.t1
g162667.t1	K13195
g162668.t1
g162668.t2
g162669.t1
g162670.t1
g162671.t1
g162671.t2
g162672.t1
g162673.t1
g162674.t1
g162675.t1
g162676.t1
g162677.t1
g162678.t1
g162678.t2
g162679.t1
g162680.t1
g162681.t1
g162681.t2
g162682.t1
g162683.t1
g162683.t2
g162683.t3
g162684.t1
g162685.t1
g162686.t1
g162687.t1
g162687.t2
g162688.t1
g162689.t1
g162690.t1
g162691.t1
g162692.t1	K09228
g162693.t1
g162694.t1
g162695.t1
g162695.t2
g162696.t1
g162697.t1
g162698.t1
g162699.t1
g162700.t1
g162701.t1
g162702.t1
g162703.t1
g162704.t1
g162705.t1
g162705.t2
g162706.t1
g162707.t1
g162708.t1
g162709.t1
g162710.t1
g162710.t2
g162711.t1
g162712.t1
g162713.t1
g162714.t1
g162715.t1
g162715.t2
g162716.t1
g162717.t1
g162717.t2
g162718.t1
g162719.t1
g162719.t2
g162720.t1
g162720.t2
g162721.t1
g162722.t1
g162723.t1
g162724.t1
g162725.t1
g162726.t1
g162727.t1
g162728.t1
g162729.t1
g162730.t1
g162731.t1
g162731.t2
g162732.t1
g162733.t1
g162734.t1
g162735.t1
g162736.t1
g162737.t1
g162738.t1
g162738.t2
g162739.t1
g162740.t1
g162741.t1
g162742.t1	K21893
g162742.t2	K21893
g162743.t1
g162744.t1
g162744.t2
g162745.t1
g162746.t1
g162747.t1
g162747.t2
g162748.t1
g162749.t1
g162750.t1
g162751.t1
g162751.t2
g162752.t1
g162753.t1
g162754.t1
g162755.t1
g162756.t1
g162757.t1
g162758.t1
g162759.t1
g162760.t1
g162761.t1
g162762.t1
g162763.t1
g162764.t1
g162765.t1
g162766.t1
g162767.t1
g162768.t1
g162769.t1
g162770.t1
g162771.t1
g162772.t1
g162773.t1
g162774.t1
g162775.t1
g162776.t1
g162776.t2
g162777.t1
g162778.t1
g162779.t1
g162780.t1
g162781.t1
g162782.t1
g162783.t1
g162784.t1
g162785.t1
g162786.t1
g162787.t1
g162788.t1
g162789.t1
g162790.t1
g162791.t1
g162792.t1
g162793.t1
g162794.t1
g162795.t1
g162796.t1
g162797.t1
g162798.t1
g162799.t1
g162800.t1
g162801.t1
g162802.t1
g162803.t1
g162804.t1
g162805.t1
g162806.t1
g162807.t1
g162808.t1
g162809.t1
g162810.t1
g162811.t1
g162812.t1
g162812.t2
g162813.t1
g162814.t1
g162815.t1
g162816.t1
g162816.t2
g162817.t1
g162818.t1
g162819.t1
g162820.t1
g162821.t1
g162822.t1
g162823.t1
g162824.t1
g162825.t1
g162826.t1
g162827.t1
g162828.t1
g162828.t2
g162829.t1
g162830.t1
g162831.t1
g162832.t1
g162833.t1
g162834.t1
g162835.t1
g162836.t1
g162837.t1
g162838.t1
g162839.t1
g162840.t1
g162841.t1
g162842.t1
g162843.t1
g162844.t1
g162845.t1
g162846.t1
g162847.t1
g162848.t1
g162849.t1
g162850.t1
g162851.t1
g162852.t1
g162853.t1
g162854.t1
g162855.t1
g162855.t2
g162856.t1
g162857.t1
g162857.t2
g162858.t1
g162859.t1
g162859.t2
g162860.t1
g162860.t2
g162861.t1
g162861.t2
g162862.t1	K16449
g162863.t1
g162863.t2
g162864.t1
g162864.t2
g162865.t1
g162866.t1
g162867.t1
g162867.t2
g162868.t1
g162869.t1
g162870.t1
g162871.t1
g162872.t1
g162872.t2
g162873.t1
g162874.t1
g162875.t1
g162875.t2
g162876.t1
g162877.t1
g162878.t1
g162879.t1	K18753
g162879.t2	K18753
g162880.t1
g162881.t1
g162882.t1
g162883.t1
g162884.t1
g162885.t1
g162886.t1
g162887.t1
g162888.t1
g162889.t1
g162890.t1
g162891.t1
g162892.t1
g162893.t1
g162894.t1
g162895.t1
g162896.t1
g162897.t1
g162898.t1
g162899.t1
g162900.t1
g162901.t1
g162902.t1
g162903.t1
g162904.t1
g162904.t2
g162905.t1
g162906.t1
g162907.t1
g162908.t1
g162909.t1
g162910.t1
g162911.t1
g162912.t1
g162913.t1
g162914.t1
g162915.t1
g162916.t1
g162917.t1	K10869
g162918.t1
g162919.t1
g162919.t2
g162920.t1
g162921.t1
g162922.t1
g162923.t1
g162924.t1
g162925.t1
g162925.t2
g162926.t1
g162927.t1
g162928.t1
g162929.t1
g162929.t2
g162930.t1
g162931.t1
g162932.t1
g162933.t1
g162934.t1
g162935.t1
g162936.t1
g162937.t1
g162938.t1
g162939.t1
g162940.t1
g162941.t1
g162942.t1
g162942.t2
g162943.t1
g162944.t1
g162945.t1	K05126
g162945.t2	K05126
g162946.t1
g162947.t1
g162948.t1
g162949.t1
g162950.t1
g162951.t1
g162951.t2	K01679
g162951.t3
g162952.t1
g162952.t2
g162953.t1
g162954.t1
g162955.t1
g162956.t1
g162957.t1
g162958.t1
g162959.t1
g162960.t1
g162961.t1	K03174
g162961.t2	K03174
g162962.t1
g162963.t1
g162964.t1
g162965.t1
g162966.t1
g162967.t1
g162968.t1
g162969.t1
g162970.t1	K03174
g162971.t1
g162972.t1
g162972.t2
g162973.t1
g162974.t1
g162975.t1
g162976.t1
g162976.t2
g162977.t1
g162978.t1	K03174
g162978.t2	K03174
g162979.t1
g162980.t1
g162981.t1
g162982.t1
g162982.t2
g162983.t1
g162984.t1
g162985.t1
g162986.t1
g162987.t1
g162987.t2	K18259
g162988.t1
g162989.t1
g162990.t1
g162991.t1
g162992.t1
g162993.t1
g162994.t1
g162995.t1
g162996.t1
g162997.t1
g162998.t1
g162999.t1
g163000.t1
g163001.t1
g163002.t1
g163003.t1
g163004.t1
g163005.t1
g163006.t1
g163007.t1
g163008.t1
g163009.t1
g163010.t1
g163011.t1
g163012.t1
g163013.t1
g163014.t1
g163015.t1
g163016.t1
g163017.t1
g163018.t1
g163019.t1
g163020.t1
g163021.t1
g163022.t1
g163023.t1
g163024.t1
g163025.t1
g163026.t1
g163027.t1
g163028.t1	K05038
g163028.t2	K05038
g163029.t1
g163029.t2
g163030.t1
g163031.t1
g163032.t1
g163033.t1
g163034.t1
g163035.t1
g163036.t1
g163037.t1
g163038.t1
g163039.t1
g163040.t1
g163041.t1
g163042.t1
g163043.t1
g163044.t1
g163045.t1
g163045.t2
g163046.t1
g163047.t1
g163048.t1
g163049.t1
g163050.t1
g163051.t1
g163052.t1
g163053.t1
g163054.t1
g163055.t1
g163056.t1
g163057.t1
g163058.t1
g163059.t1
g163060.t1
g163061.t1
g163062.t1
g163063.t1
g163064.t1
g163065.t1
g163066.t1
g163067.t1
g163068.t1
g163069.t1
g163070.t1
g163071.t1
g163072.t1
g163072.t2
g163073.t1
g163074.t1
g163075.t1
g163076.t1	K05038
g163077.t1
g163078.t1
g163079.t1
g163080.t1
g163081.t1
g163082.t1
g163083.t1
g163084.t1
g163085.t1
g163086.t1
g163087.t1
g163088.t1
g163089.t1
g163089.t2
g163090.t1
g163091.t1
g163092.t1
g163093.t1
g163094.t1
g163095.t1
g163096.t1
g163097.t1
g163098.t1
g163099.t1
g163100.t1
g163101.t1
g163102.t1
g163103.t1
g163104.t1
g163105.t1
g163106.t1
g163107.t1
g163108.t1
g163109.t1
g163110.t1
g163111.t1
g163112.t1
g163113.t1
g163114.t1
g163115.t1
g163116.t1
g163117.t1
g163117.t2
g163118.t1
g163119.t1
g163120.t1
g163121.t1
g163122.t1
g163123.t1
g163124.t1
g163125.t1
g163126.t1
g163127.t1
g163128.t1
g163129.t1
g163130.t1	K09324
g163131.t1
g163131.t2
g163132.t1
g163133.t1
g163134.t1
g163135.t1
g163136.t1
g163137.t1
g163138.t1
g163139.t1
g163140.t1
g163141.t1
g163142.t1
g163143.t1
g163143.t2
g163144.t1
g163145.t1
g163146.t1
g163146.t2
g163147.t1
g163148.t1
g163149.t1
g163150.t1
g163151.t1	K23092
g163152.t1
g163153.t1
g163154.t1
g163155.t1	K17702
g163156.t1	K17702
g163156.t2	K17702
g163157.t1
g163158.t1
g163159.t1
g163159.t2
g163160.t1
g163161.t1
g163161.t2
g163162.t1
g163163.t1
g163164.t1
g163165.t1
g163165.t2
g163166.t1
g163167.t1
g163168.t1
g163169.t1	K23845
g163170.t1
g163170.t2	K10417
g163171.t1
g163172.t1
g163173.t1
g163173.t2
g163174.t1
g163174.t2
g163175.t1
g163176.t1
g163177.t1
g163178.t1
g163179.t1
g163180.t1
g163181.t1
g163182.t1
g163183.t1	K06057
g163184.t1
g163185.t1
g163186.t1
g163186.t2
g163187.t1
g163188.t1
g163188.t2
g163189.t1
g163190.t1
g163190.t2
g163191.t1
g163192.t1
g163193.t1
g163194.t1	K02325
g163194.t2	K02325
g163195.t1
g163195.t2
g163196.t1
g163197.t1
g163198.t1
g163199.t1
g163200.t1
g163201.t1
g163202.t1
g163203.t1
g163203.t2
g163204.t1
g163205.t1
g163206.t1
g163207.t1
g163208.t1
g163209.t1
g163210.t1
g163211.t1
g163212.t1	K16307
g163213.t1
g163214.t1	K16307
g163214.t2	K16307
g163215.t1
g163216.t1
g163217.t1
g163217.t2
g163218.t1
g163218.t2
g163219.t1
g163220.t1
g163221.t1
g163221.t2
g163222.t1
g163223.t1
g163224.t1
g163225.t1
g163226.t1
g163226.t2
g163227.t1
g163228.t1
g163229.t1
g163230.t1
g163231.t1
g163232.t1
g163232.t2
g163233.t1
g163234.t1
g163235.t1
g163236.t1
g163237.t1
g163237.t2
g163238.t1
g163238.t2
g163239.t1
g163240.t1
g163241.t1
g163242.t1
g163243.t1	K22078
g163243.t2	K22078
g163244.t1
g163245.t1
g163245.t2
g163246.t1
g163247.t1
g163248.t1
g163249.t1
g163249.t2
g163250.t1
g163251.t1
g163252.t1
g163253.t1
g163254.t1
g163254.t2
g163255.t1
g163255.t2
g163256.t1
g163256.t2
g163257.t1
g163258.t1
g163259.t1
g163260.t1
g163261.t1
g163262.t1
g163263.t1
g163264.t1
g163265.t1
g163266.t1
g163267.t1
g163267.t2
g163268.t1
g163269.t1
g163270.t1
g163270.t2
g163271.t1
g163271.t2
g163272.t1
g163273.t1
g163274.t1
g163275.t1
g163276.t1
g163277.t1
g163278.t1
g163279.t1
g163279.t2
g163280.t1
g163280.t2
g163281.t1
g163281.t2
g163282.t1
g163283.t1
g163284.t1	K09098
g163285.t1
g163286.t1
g163287.t1
g163288.t1
g163288.t2
g163289.t1
g163290.t1
g163291.t1
g163292.t1
g163293.t1	K09098
g163294.t1	K09098
g163295.t1
g163296.t1
g163297.t1
g163298.t1
g163299.t1
g163300.t1
g163301.t1
g163302.t1
g163302.t2
g163303.t1
g163304.t1
g163305.t1
g163306.t1
g163307.t1
g163308.t1
g163308.t2
g163309.t1
g163310.t1
g163311.t1
g163312.t1
g163313.t1
g163314.t1
g163315.t1
g163316.t1
g163317.t1
g163318.t1
g163319.t1
g163320.t1
g163321.t1
g163322.t1
g163323.t1
g163323.t2
g163324.t1
g163325.t1
g163326.t1
g163327.t1	K00911
g163328.t1
g163328.t2
g163329.t1
g163330.t1
g163331.t1	K00911
g163332.t1
g163333.t1	K08631
g163333.t2
g163334.t1
g163335.t1
g163335.t2
g163336.t1
g163337.t1
g163337.t2
g163338.t1
g163339.t1
g163340.t1
g163341.t1
g163342.t1
g163342.t2
g163343.t1	K14008
g163344.t1
g163345.t1
g163346.t1	K13949
g163347.t1
g163348.t1	K14840
g163348.t2	K14840
g163349.t1
g163350.t1
g163351.t1
g163351.t2
g163352.t1
g163353.t1
g163354.t1
g163355.t1
g163356.t1
g163357.t1
g163358.t1
g163359.t1
g163360.t1
g163361.t1
g163362.t1
g163363.t1
g163364.t1
g163365.t1
g163366.t1
g163366.t2
g163367.t1
g163368.t1
g163369.t1
g163370.t1
g163371.t1
g163372.t1
g163373.t1
g163374.t1
g163375.t1
g163376.t1	K04285
g163377.t1
g163378.t1
g163379.t1
g163380.t1
g163381.t1
g163382.t1
g163383.t1
g163384.t1
g163385.t1
g163386.t1
g163387.t1
g163388.t1
g163389.t1
g163390.t1
g163391.t1
g163392.t1
g163393.t1
g163394.t1
g163395.t1
g163396.t1
g163397.t1
g163398.t1
g163399.t1
g163400.t1
g163401.t1
g163402.t1
g163403.t1
g163404.t1
g163405.t1
g163406.t1
g163407.t1
g163408.t1
g163409.t1
g163410.t1
g163411.t1
g163412.t1
g163413.t1
g163414.t1
g163415.t1
g163416.t1
g163417.t1
g163418.t1
g163419.t1
g163419.t2
g163420.t1
g163421.t1
g163422.t1
g163423.t1
g163424.t1
g163425.t1	K01421
g163426.t1
g163427.t1
g163428.t1	K09654
g163428.t2	K09654
g163429.t1
g163429.t2
g163430.t1
g163431.t1
g163432.t1
g163433.t1
g163434.t1
g163435.t1
g163436.t1
g163436.t2
g163437.t1
g163438.t1
g163439.t1
g163440.t1
g163441.t1
g163442.t1
g163443.t1
g163444.t1
g163445.t1
g163446.t1
g163447.t1
g163448.t1
g163449.t1
g163449.t2
g163450.t1
g163451.t1
g163452.t1
g163453.t1
g163454.t1
g163455.t1
g163456.t1
g163457.t1
g163458.t1
g163459.t1
g163460.t1
g163461.t1
g163462.t1
g163462.t2
g163463.t1
g163464.t1
g163465.t1
g163465.t2
g163466.t1
g163467.t1
g163468.t1
g163469.t1
g163470.t1
g163471.t1
g163472.t1
g163473.t1
g163473.t2
g163474.t1
g163475.t1
g163476.t1
g163477.t1
g163478.t1
g163479.t1
g163480.t1
g163481.t1
g163482.t1
g163483.t1
g163484.t1
g163484.t2
g163485.t1
g163486.t1
g163487.t1
g163488.t1
g163489.t1
g163489.t2
g163490.t1
g163491.t1
g163492.t1
g163493.t1
g163494.t1
g163495.t1
g163496.t1
g163497.t1
g163498.t1
g163499.t1
g163500.t1	K17906
g163501.t1
g163502.t1
g163503.t1
g163504.t1
g163505.t1
g163506.t1
g163507.t1
g163507.t2
g163508.t1
g163508.t2
g163509.t1
g163510.t1
g163510.t2
g163511.t1
g163512.t1
g163513.t1
g163514.t1
g163515.t1
g163515.t2
g163516.t1
g163517.t1
g163517.t2
g163518.t1
g163519.t1	K22197
g163520.t1
g163521.t1
g163522.t1	K22197
g163522.t2	K22197
g163523.t1
g163524.t1
g163525.t1
g163526.t1
g163526.t2
g163527.t1
g163528.t1
g163529.t1
g163530.t1
g163531.t1
g163532.t1
g163533.t1
g163534.t1	K08830
g163535.t1
g163536.t1
g163536.t2
g163536.t3
g163537.t1
g163538.t1
g163539.t1
g163540.t1
g163541.t1
g163542.t1
g163543.t1	K00432
g163544.t1
g163545.t1
g163546.t1	K11583
g163547.t1	K11583
g163547.t2	K11583
g163548.t1
g163549.t1
g163550.t1
g163551.t1
g163552.t1
g163552.t2
g163553.t1	K23038
g163554.t1
g163555.t1	K23038
g163555.t2	K23038
g163556.t1	K14621
g163557.t1
g163558.t1
g163559.t1
g163560.t1	K21548
g163561.t1
g163562.t1	K18932
g163563.t1
g163564.t1
g163565.t1
g163566.t1
g163566.t2
g163567.t1
g163568.t1
g163568.t2
g163569.t1	K00649
g163570.t1
g163571.t1
g163571.t2
g163572.t1
g163573.t1
g163573.t2
g163574.t1
g163575.t1
g163576.t1	K22382
g163577.t1
g163577.t2
g163578.t1	K20368
g163579.t1	K16781
g163580.t1
g163581.t1
g163582.t1
g163583.t1
g163584.t1
g163585.t1
g163586.t1
g163587.t1
g163588.t1	K17083
g163588.t2	K17083
g163589.t1
g163590.t1
g163590.t2
g163591.t1	K17083
g163592.t1
g163593.t1
g163594.t1
g163595.t1
g163595.t2
g163596.t1	K15791
g163597.t1
g163598.t1
g163599.t1
g163600.t1
g163600.t2
g163601.t1
g163602.t1
g163603.t1
g163604.t1
g163605.t1
g163606.t1	K22195
g163607.t1
g163608.t1
g163609.t1
g163610.t1
g163611.t1
g163612.t1
g163613.t1	K09324
g163614.t1
g163615.t1
g163616.t1
g163617.t1
g163618.t1
g163619.t1
g163620.t1
g163621.t1	K23506
g163621.t2	K23506
g163622.t1	K23506
g163622.t2	K23506
g163623.t1
g163623.t2
g163624.t1
g163625.t1
g163625.t2
g163626.t1
g163627.t1
g163627.t2
g163628.t1
g163629.t1
g163630.t1
g163631.t1
g163632.t1
g163633.t1
g163634.t1
g163635.t1
g163636.t1
g163637.t1
g163638.t1
g163639.t1
g163640.t1
g163641.t1
g163642.t1
g163643.t1
g163644.t1
g163645.t1
g163646.t1
g163647.t1
g163648.t1
g163649.t1
g163650.t1
g163651.t1
g163652.t1
g163653.t1
g163654.t1
g163655.t1	K07967
g163655.t2	K07967
g163656.t1
g163656.t2
g163657.t1
g163658.t1
g163659.t1
g163660.t1
g163661.t1
g163662.t1
g163663.t1
g163664.t1
g163665.t1
g163666.t1
g163666.t2
g163667.t1
g163667.t2
g163668.t1
g163669.t1
g163670.t1
g163671.t1
g163672.t1
g163673.t1
g163674.t1
g163675.t1
g163676.t1
g163677.t1
g163678.t1
g163679.t1
g163680.t1
g163681.t1
g163682.t1
g163683.t1
g163684.t1
g163685.t1
g163685.t2	K18729
g163685.t3	K18729
g163686.t1
g163687.t1	K23355
g163688.t1
g163688.t2
g163689.t1	K05674
g163689.t2	K05674
g163690.t1
g163691.t1	K05674
g163691.t2	K05674
g163692.t1
g163693.t1
g163694.t1
g163695.t1
g163696.t1
g163697.t1
g163697.t2	K18890
g163698.t1
g163699.t1
g163699.t2	K18890
g163700.t1
g163701.t1	K20344
g163702.t1
g163703.t1
g163704.t1
g163705.t1
g163705.t2
g163706.t1
g163707.t1
g163707.t2
g163708.t1
g163708.t2
g163709.t1
g163710.t1
g163711.t1
g163712.t1
g163712.t2
g163713.t1
g163713.t2
g163713.t3
g163714.t1
g163714.t2
g163715.t1
g163716.t1
g163717.t1
g163718.t1
g163719.t1
g163720.t1
g163721.t1	K10798
g163722.t1
g163723.t1
g163724.t1
g163725.t1
g163726.t1
g163727.t1
g163728.t1
g163729.t1
g163730.t1
g163730.t2
g163731.t1
g163732.t1
g163732.t2
g163733.t1
g163734.t1
g163735.t1
g163736.t1
g163736.t2
g163737.t1
g163738.t1
g163739.t1
g163739.t2
g163740.t1
g163741.t1
g163741.t2
g163742.t1
g163743.t1
g163744.t1
g163745.t1
g163746.t1
g163747.t1
g163748.t1
g163749.t1
g163750.t1
g163751.t1
g163752.t1
g163753.t1
g163754.t1
g163755.t1
g163755.t2
g163756.t1
g163756.t2
g163757.t1
g163758.t1
g163758.t2
g163759.t1
g163760.t1
g163761.t1
g163762.t1
g163763.t1
g163763.t2
g163764.t1
g163765.t1
g163766.t1
g163766.t2
g163767.t1
g163768.t1
g163769.t1
g163770.t1
g163771.t1
g163772.t1
g163773.t1
g163773.t2
g163774.t1
g163775.t1
g163776.t1
g163777.t1
g163778.t1
g163779.t1	K15376
g163780.t1
g163781.t1
g163781.t2
g163782.t1
g163783.t1
g163784.t1
g163785.t1	K15376
g163786.t1
g163787.t1
g163788.t1
g163789.t1
g163790.t1
g163791.t1
g163792.t1
g163793.t1
g163794.t1	K15376
g163795.t1
g163796.t1
g163797.t1
g163798.t1
g163799.t1
g163800.t1
g163801.t1
g163802.t1
g163803.t1
g163804.t1
g163805.t1
g163806.t1
g163807.t1
g163808.t1
g163809.t1
g163809.t2
g163810.t1
g163811.t1	K03120
g163812.t1
g163813.t1
g163814.t1
g163815.t1
g163816.t1
g163817.t1
g163818.t1
g163819.t1
g163819.t2
g163820.t1	K15429
g163820.t2	K15429
g163821.t1	K10842
g163822.t1
g163823.t1
g163824.t1
g163825.t1
g163826.t1	K04912
g163826.t2
g163827.t1
g163828.t1
g163829.t1
g163830.t1	K10348
g163830.t2	K10348
g163831.t1
g163832.t1
g163833.t1
g163834.t1
g163835.t1
g163836.t1
g163837.t1
g163837.t2
g163838.t1
g163839.t1
g163840.t1
g163841.t1
g163842.t1
g163843.t1
g163844.t1
g163845.t1
g163846.t1
g163847.t1
g163848.t1
g163849.t1
g163850.t1
g163850.t2
g163851.t1
g163852.t1
g163853.t1	K01131
g163854.t1
g163854.t2
g163855.t1
g163856.t1
g163857.t1
g163858.t1
g163859.t1
g163860.t1
g163861.t1
g163862.t1
g163863.t1
g163864.t1
g163865.t1	K23573
g163866.t1
g163867.t1
g163868.t1
g163869.t1	K23573
g163870.t1
g163871.t1
g163872.t1	K15025
g163873.t1
g163873.t2
g163874.t1	K06238
g163874.t2	K06238
g163875.t1
g163875.t2
g163875.t3
g163876.t1
g163877.t1
g163877.t2
g163878.t1
g163879.t1
g163880.t1
g163881.t1
g163882.t1
g163883.t1
g163884.t1	K07442
g163884.t2	K07442
g163885.t1
g163886.t1
g163887.t1
g163888.t1
g163889.t1
g163890.t1
g163890.t2
g163891.t1
g163892.t1
g163893.t1
g163894.t1
g163895.t1
g163896.t1
g163897.t1
g163898.t1
g163899.t1
g163900.t1
g163901.t1	K01082
g163902.t1
g163903.t1
g163904.t1
g163904.t2
g163905.t1	K08876
g163906.t1
g163907.t1
g163907.t2
g163908.t1
g163908.t2
g163909.t1	K21032
g163910.t1
g163911.t1
g163912.t1
g163913.t1	K17343
g163913.t2	K17343
g163914.t1
g163915.t1
g163916.t1
g163917.t1
g163918.t1
g163919.t1
g163920.t1
g163921.t1
g163922.t1
g163923.t1
g163924.t1
g163924.t2
g163925.t1
g163926.t1
g163926.t2
g163927.t1
g163928.t1
g163929.t1
g163930.t1
g163931.t1
g163932.t1
g163933.t1
g163934.t1
g163935.t1
g163936.t1
g163937.t1
g163938.t1
g163939.t1
g163940.t1
g163941.t1
g163942.t1
g163943.t1
g163944.t1
g163945.t1
g163946.t1
g163947.t1
g163948.t1
g163949.t1
g163950.t1
g163951.t1
g163952.t1
g163953.t1
g163954.t1
g163955.t1
g163956.t1
g163957.t1
g163958.t1
g163959.t1
g163960.t1
g163960.t2
g163961.t1
g163962.t1
g163963.t1
g163964.t1
g163964.t2
g163965.t1
g163965.t2
g163966.t1
g163967.t1
g163967.t2
g163968.t1
g163969.t1
g163970.t1
g163971.t1
g163972.t1
g163973.t1
g163974.t1
g163975.t1
g163975.t2
g163976.t1
g163977.t1
g163978.t1
g163979.t1
g163980.t1
g163981.t1
g163982.t1
g163983.t1
g163984.t1
g163985.t1
g163985.t2
g163986.t1
g163987.t1
g163988.t1
g163989.t1
g163990.t1
g163991.t1
g163991.t2
g163992.t1
g163993.t1
g163994.t1
g163995.t1
g163995.t2
g163996.t1
g163996.t2
g163997.t1
g163998.t1
g163999.t1
g163999.t2
g163999.t3
g164000.t1
g164001.t1
g164002.t1
g164002.t2
g164003.t1
g164004.t1
g164004.t2
g164005.t1
g164006.t1
g164007.t1
g164008.t1
g164008.t2
g164009.t1
g164010.t1
g164011.t1
g164011.t2	K14774
g164012.t1
g164012.t2
g164013.t1
g164014.t1
g164015.t1
g164016.t1
g164017.t1
g164018.t1
g164019.t1
g164019.t2
g164020.t1
g164021.t1
g164022.t1
g164023.t1
g164023.t2
g164024.t1
g164025.t1
g164026.t1
g164027.t1
g164028.t1
g164029.t1
g164030.t1
g164031.t1
g164031.t2
g164032.t1
g164033.t1
g164034.t1
g164035.t1
g164036.t1
g164036.t2
g164037.t1
g164038.t1
g164039.t1
g164040.t1
g164040.t2
g164041.t1
g164041.t2
g164042.t1
g164043.t1
g164044.t1
g164045.t1
g164046.t1
g164046.t2
g164047.t1
g164048.t1
g164049.t1
g164050.t1
g164051.t1
g164052.t1
g164052.t2
g164053.t1
g164054.t1
g164055.t1
g164056.t1
g164056.t2
g164057.t1
g164058.t1
g164059.t1
g164060.t1
g164061.t1
g164062.t1
g164062.t2
g164063.t1
g164063.t2
g164064.t1
g164065.t1
g164065.t2
g164066.t1
g164067.t1
g164067.t2
g164068.t1
g164068.t2
g164069.t1
g164069.t2
g164070.t1
g164071.t1
g164072.t1
g164073.t1
g164074.t1
g164074.t2
g164074.t3
g164075.t1
g164076.t1
g164076.t2
g164077.t1
g164078.t1
g164079.t1
g164080.t1
g164081.t1
g164082.t1	K04913
g164083.t1
g164084.t1
g164085.t1
g164086.t1
g164087.t1
g164088.t1
g164089.t1
g164090.t1
g164091.t1
g164092.t1
g164093.t1
g164094.t1
g164094.t2
g164094.t3
g164095.t1
g164096.t1	K17548
g164097.t1	K17548
g164097.t2	K17548
g164098.t1
g164099.t1
g164099.t2
g164100.t1
g164101.t1	K20254
g164101.t2
g164102.t1
g164103.t1
g164104.t1
g164105.t1
g164106.t1
g164107.t1
g164108.t1
g164109.t1
g164110.t1
g164111.t1
g164112.t1	K10260
g164112.t2
g164112.t3
g164112.t4
g164113.t1
g164114.t1
g164114.t2
g164115.t1
g164116.t1
g164117.t1
g164117.t2
g164118.t1
g164119.t1
g164120.t1
g164121.t1
g164122.t1
g164123.t1
g164124.t1
g164125.t1
g164126.t1
g164127.t1
g164127.t2
g164128.t1
g164128.t2
g164129.t1
g164130.t1
g164131.t1
g164132.t1
g164133.t1
g164134.t1
g164135.t1
g164136.t1
g164137.t1
g164138.t1
g164139.t1
g164140.t1
g164141.t1
g164142.t1
g164143.t1
g164144.t1
g164145.t1
g164146.t1
g164147.t1
g164148.t1
g164149.t1
g164150.t1
g164151.t1
g164152.t1
g164153.t1
g164154.t1
g164155.t1
g164156.t1
g164157.t1
g164158.t1
g164159.t1
g164160.t1
g164161.t1
g164162.t1
g164163.t1
g164164.t1
g164165.t1
g164166.t1
g164167.t1
g164168.t1
g164169.t1
g164169.t2
g164170.t1
g164171.t1
g164172.t1
g164173.t1
g164174.t1
g164175.t1
g164176.t1	K19874
g164176.t2	K19874
g164177.t1
g164178.t1	K19874
g164178.t2	K19874
g164179.t1
g164180.t1
g164181.t1
g164181.t2
g164182.t1
g164183.t1
g164184.t1
g164184.t2
g164185.t1	K19023
g164186.t1	K19023
g164187.t1
g164188.t1	K19023
g164188.t2	K19023
g164189.t1
g164190.t1
g164191.t1
g164192.t1
g164193.t1
g164194.t1
g164195.t1
g164195.t2
g164195.t3
g164196.t1
g164197.t1
g164198.t1
g164199.t1
g164200.t1
g164201.t1
g164202.t1
g164203.t1
g164204.t1
g164205.t1
g164206.t1
g164207.t1
g164208.t1
g164209.t1
g164210.t1
g164211.t1
g164211.t2
g164212.t1
g164213.t1
g164214.t1
g164214.t2
g164215.t1
g164215.t2
g164216.t1
g164217.t1
g164218.t1
g164219.t1
g164220.t1
g164221.t1
g164222.t1
g164222.t2
g164223.t1
g164224.t1
g164225.t1
g164226.t1
g164227.t1
g164228.t1
g164229.t1
g164230.t1
g164231.t1
g164232.t1
g164233.t1
g164234.t1
g164235.t1	K10404
g164236.t1
g164237.t1
g164238.t1
g164239.t1
g164240.t1
g164241.t1
g164242.t1
g164243.t1
g164244.t1
g164245.t1
g164246.t1
g164246.t2
g164247.t1
g164248.t1
g164249.t1
g164250.t1
g164251.t1
g164252.t1
g164253.t1
g164254.t1
g164255.t1
g164256.t1
g164257.t1
g164258.t1
g164259.t1
g164260.t1
g164261.t1
g164262.t1
g164263.t1
g164264.t1
g164265.t1
g164266.t1
g164267.t1
g164268.t1
g164269.t1
g164270.t1
g164271.t1
g164272.t1
g164273.t1
g164274.t1
g164275.t1
g164276.t1
g164277.t1
g164278.t1
g164279.t1
g164280.t1
g164281.t1
g164282.t1
g164283.t1
g164284.t1
g164285.t1
g164286.t1
g164287.t1
g164288.t1
g164289.t1
g164290.t1
g164291.t1
g164292.t1
g164293.t1
g164294.t1
g164295.t1
g164296.t1
g164297.t1
g164298.t1
g164299.t1
g164300.t1
g164301.t1
g164302.t1
g164303.t1
g164304.t1
g164305.t1
g164306.t1
g164307.t1
g164308.t1
g164309.t1
g164310.t1
g164311.t1
g164312.t1
g164313.t1	K15173
g164314.t1
g164315.t1
g164316.t1	K15199
g164317.t1
g164318.t1
g164319.t1
g164320.t1
g164321.t1
g164322.t1
g164322.t2
g164323.t1
g164324.t1
g164325.t1
g164326.t1
g164327.t1
g164327.t2
g164328.t1
g164329.t1
g164330.t1
g164331.t1
g164332.t1
g164333.t1
g164334.t1
g164335.t1
g164336.t1
g164337.t1
g164338.t1
g164339.t1
g164340.t1
g164341.t1
g164342.t1
g164343.t1
g164344.t1
g164345.t1
g164346.t1
g164347.t1
g164348.t1
g164349.t1
g164350.t1
g164351.t1
g164351.t2
g164352.t1
g164353.t1
g164354.t1
g164354.t2
g164355.t1
g164356.t1
g164357.t1
g164358.t1
g164359.t1
g164360.t1
g164361.t1
g164361.t2
g164362.t1
g164363.t1
g164364.t1
g164365.t1
g164366.t1
g164367.t1
g164368.t1
g164369.t1
g164370.t1
g164371.t1
g164372.t1
g164372.t2
g164372.t3
g164373.t1
g164373.t2
g164374.t1
g164375.t1
g164376.t1
g164377.t1
g164378.t1
g164378.t2
g164379.t1
g164380.t1
g164381.t1
g164382.t1
g164383.t1
g164384.t1
g164385.t1
g164386.t1
g164387.t1
g164388.t1
g164389.t1
g164390.t1
g164391.t1
g164392.t1
g164392.t2
g164393.t1
g164394.t1
g164395.t1
g164395.t2
g164396.t1
g164397.t1
g164398.t1
g164399.t1
g164400.t1
g164400.t2
g164401.t1
g164402.t1
g164403.t1
g164404.t1
g164405.t1
g164406.t1
g164407.t1
g164408.t1
g164409.t1
g164410.t1
g164411.t1
g164412.t1
g164413.t1
g164414.t1
g164415.t1
g164416.t1
g164417.t1
g164418.t1
g164419.t1
g164420.t1
g164421.t1
g164421.t2
g164422.t1
g164423.t1
g164424.t1
g164424.t2
g164425.t1
g164426.t1
g164426.t2
g164427.t1
g164428.t1
g164429.t1
g164429.t2
g164430.t1
g164430.t2
g164431.t1
g164431.t2
g164432.t1
g164433.t1
g164434.t1
g164435.t1
g164436.t1
g164437.t1
g164438.t1
g164439.t1
g164440.t1
g164441.t1
g164442.t1
g164443.t1
g164444.t1	K12026
g164445.t1
g164446.t1
g164447.t1
g164447.t2
g164448.t1
g164449.t1
g164450.t1
g164450.t2
g164451.t1
g164452.t1
g164453.t1
g164454.t1
g164455.t1
g164456.t1
g164457.t1
g164458.t1
g164459.t1
g164460.t1	K19519
g164460.t2	K19519
g164461.t1
g164462.t1
g164463.t1
g164464.t1
g164464.t2
g164465.t1
g164465.t2
g164466.t1
g164467.t1
g164468.t1
g164469.t1
g164469.t2
g164470.t1
g164471.t1
g164472.t1
g164473.t1
g164474.t1
g164475.t1
g164475.t2
g164476.t1
g164477.t1
g164478.t1
g164479.t1
g164480.t1
g164481.t1
g164481.t2
g164482.t1
g164483.t1
g164484.t1
g164484.t2
g164485.t1
g164486.t1
g164487.t1
g164488.t1
g164489.t1
g164490.t1
g164491.t1
g164492.t1
g164493.t1
g164494.t1
g164495.t1
g164496.t1
g164497.t1
g164498.t1
g164499.t1
g164500.t1
g164501.t1
g164501.t2
g164501.t3
g164502.t1
g164503.t1
g164504.t1
g164505.t1
g164506.t1
g164507.t1
g164508.t1
g164508.t2
g164509.t1
g164509.t2
g164510.t1
g164510.t2
g164511.t1
g164512.t1
g164513.t1
g164513.t2
g164514.t1
g164515.t1
g164515.t2
g164516.t1
g164517.t1
g164518.t1
g164518.t2
g164519.t1
g164520.t1
g164521.t1
g164521.t2
g164522.t1
g164523.t1
g164523.t2
g164524.t1
g164525.t1
g164526.t1
g164527.t1
g164528.t1
g164529.t1
g164530.t1
g164531.t1
g164532.t1
g164533.t1
g164534.t1
g164535.t1
g164536.t1
g164537.t1
g164538.t1
g164539.t1
g164540.t1
g164541.t1
g164542.t1
g164543.t1
g164544.t1
g164545.t1
g164546.t1
g164547.t1
g164548.t1
g164549.t1
g164550.t1
g164551.t1
g164552.t1
g164553.t1
g164554.t1
g164555.t1
g164556.t1
g164557.t1
g164558.t1
g164559.t1
g164560.t1
g164561.t1
g164562.t1
g164563.t1
g164564.t1
g164565.t1
g164566.t1
g164567.t1
g164568.t1
g164569.t1
g164570.t1
g164571.t1
g164572.t1
g164573.t1
g164574.t1
g164575.t1
g164576.t1
g164576.t2
g164577.t1
g164577.t2
g164578.t1
g164579.t1
g164580.t1
g164581.t1
g164582.t1
g164583.t1
g164584.t1
g164585.t1
g164586.t1
g164587.t1
g164588.t1
g164588.t2
g164589.t1
g164590.t1
g164591.t1	K06111
g164591.t2	K06111
g164592.t1
g164593.t1
g164594.t1
g164595.t1
g164595.t2
g164596.t1
g164597.t1
g164598.t1
g164598.t2
g164599.t1
g164600.t1
g164600.t2
g164601.t1
g164602.t1
g164603.t1
g164604.t1
g164605.t1
g164606.t1
g164607.t1
g164608.t1
g164609.t1
g164610.t1
g164611.t1
g164612.t1
g164613.t1
g164614.t1
g164614.t2
g164615.t1
g164616.t1
g164616.t2
g164617.t1
g164618.t1
g164619.t1
g164620.t1
g164621.t1
g164622.t1
g164623.t1
g164624.t1
g164625.t1
g164626.t1
g164627.t1
g164628.t1
g164628.t2
g164629.t1
g164630.t1
g164631.t1
g164632.t1
g164633.t1
g164634.t1	K07964
g164635.t1
g164636.t1
g164637.t1
g164638.t1
g164639.t1
g164640.t1
g164640.t2
g164641.t1
g164642.t1	K19178
g164642.t2	K19178
g164643.t1
g164644.t1
g164645.t1
g164646.t1
g164647.t1
g164648.t1
g164649.t1
g164650.t1
g164651.t1
g164651.t2
g164652.t1
g164653.t1
g164654.t1
g164655.t1
g164656.t1
g164656.t2
g164657.t1
g164658.t1
g164659.t1
g164660.t1
g164661.t1
g164662.t1
g164663.t1
g164664.t1
g164665.t1
g164666.t1
g164666.t2
g164667.t1
g164668.t1
g164669.t1
g164670.t1
g164671.t1
g164672.t1
g164673.t1
g164674.t1
g164675.t1
g164675.t2
g164676.t1
g164677.t1
g164678.t1
g164679.t1
g164679.t2
g164680.t1
g164681.t1
g164681.t2
g164682.t1
g164682.t2
g164683.t1
g164684.t1
g164685.t1
g164686.t1
g164687.t1
g164688.t1
g164689.t1
g164690.t1
g164691.t1
g164692.t1
g164693.t1
g164693.t2
g164694.t1
g164695.t1
g164696.t1
g164697.t1
g164698.t1
g164699.t1
g164699.t2
g164700.t1
g164701.t1
g164702.t1
g164703.t1
g164704.t1
g164705.t1
g164705.t2
g164706.t1
g164707.t1
g164708.t1
g164709.t1
g164709.t2
g164710.t1
g164711.t1
g164712.t1
g164713.t1
g164714.t1
g164715.t1
g164716.t1
g164717.t1
g164718.t1
g164719.t1
g164720.t1
g164721.t1
g164722.t1
g164723.t1
g164724.t1
g164725.t1
g164726.t1
g164727.t1
g164728.t1
g164729.t1
g164730.t1	K20298
g164730.t2	K20298
g164731.t1
g164731.t2
g164732.t1
g164733.t1
g164734.t1
g164735.t1
g164736.t1	K14311
g164736.t2	K14311
g164737.t1
g164738.t1
g164739.t1
g164740.t1
g164741.t1
g164742.t1
g164743.t1
g164744.t1
g164745.t1
g164746.t1
g164747.t1
g164747.t2
g164748.t1
g164749.t1
g164750.t1
g164751.t1
g164751.t2
g164752.t1
g164753.t1
g164754.t1
g164755.t1
g164756.t1
g164757.t1
g164758.t1
g164759.t1
g164760.t1
g164761.t1
g164762.t1
g164763.t1
g164764.t1
g164765.t1
g164766.t1
g164767.t1
g164768.t1
g164769.t1
g164770.t1
g164771.t1
g164772.t1
g164773.t1
g164774.t1
g164775.t1
g164776.t1
g164777.t1
g164777.t2
g164778.t1
g164778.t2
g164779.t1
g164780.t1
g164781.t1
g164782.t1
g164783.t1
g164784.t1
g164785.t1
g164786.t1
g164787.t1
g164788.t1
g164789.t1
g164790.t1
g164791.t1
g164792.t1
g164793.t1
g164794.t1
g164795.t1
g164796.t1
g164797.t1
g164798.t1
g164798.t2
g164799.t1
g164800.t1
g164801.t1
g164802.t1
g164803.t1
g164804.t1
g164805.t1
g164806.t1
g164807.t1
g164808.t1
g164809.t1
g164810.t1
g164811.t1
g164812.t1
g164813.t1
g164814.t1
g164815.t1
g164816.t1
g164817.t1
g164817.t2
g164818.t1
g164819.t1
g164820.t1
g164820.t2
g164821.t1	K04233
g164822.t1
g164822.t2
g164823.t1
g164823.t2
g164824.t1
g164825.t1
g164826.t1
g164827.t1
g164828.t1
g164829.t1
g164830.t1
g164831.t1
g164832.t1
g164833.t1
g164834.t1
g164835.t1
g164836.t1
g164837.t1
g164838.t1
g164839.t1
g164840.t1
g164840.t2
g164841.t1
g164842.t1
g164843.t1
g164844.t1
g164845.t1
g164846.t1
g164847.t1
g164848.t1
g164849.t1
g164850.t1
g164851.t1
g164852.t1
g164853.t1
g164854.t1
g164855.t1
g164856.t1
g164857.t1
g164858.t1
g164859.t1
g164860.t1
g164861.t1
g164862.t1
g164863.t1
g164864.t1
g164864.t2
g164865.t1
g164866.t1
g164867.t1
g164868.t1
g164869.t1
g164870.t1
g164871.t1
g164872.t1
g164873.t1
g164874.t1
g164875.t1
g164876.t1
g164877.t1
g164878.t1
g164878.t2
g164878.t3
g164879.t1
g164880.t1
g164880.t2
g164881.t1
g164882.t1
g164883.t1
g164884.t1
g164885.t1
g164886.t1
g164886.t2
g164887.t1
g164888.t1
g164889.t1
g164890.t1
g164891.t1
g164892.t1
g164893.t1
g164894.t1
g164895.t1
g164896.t1
g164897.t1
g164898.t1
g164899.t1
g164900.t1
g164901.t1
g164902.t1
g164903.t1
g164904.t1
g164904.t2
g164905.t1
g164906.t1
g164907.t1
g164907.t2
g164908.t1
g164909.t1
g164910.t1
g164911.t1
g164912.t1
g164913.t1
g164914.t1
g164915.t1
g164915.t2
g164916.t1
g164917.t1
g164917.t2
g164918.t1
g164918.t2
g164919.t1
g164920.t1
g164921.t1	K10790
g164922.t1
g164923.t1
g164924.t1
g164925.t1
g164926.t1
g164927.t1
g164928.t1
g164929.t1
g164929.t2
g164930.t1
g164930.t2
g164931.t1
g164932.t1
g164932.t2
g164933.t1
g164934.t1
g164934.t2
g164935.t1
g164936.t1
g164936.t2
g164937.t1
g164938.t1
g164938.t2
g164939.t1
g164939.t2
g164940.t1
g164941.t1
g164942.t1
g164943.t1
g164944.t1
g164945.t1
g164946.t1
g164947.t1
g164947.t2
g164948.t1
g164949.t1
g164950.t1
g164951.t1
g164952.t1
g164953.t1
g164954.t1
g164955.t1
g164956.t1
g164957.t1
g164958.t1
g164958.t2
g164959.t1
g164960.t1
g164961.t1
g164962.t1
g164963.t1
g164964.t1
g164965.t1
g164966.t1
g164966.t2
g164967.t1
g164968.t1
g164969.t1
g164970.t1
g164971.t1
g164972.t1
g164973.t1
g164974.t1
g164975.t1
g164976.t1
g164977.t1
g164978.t1
g164979.t1
g164980.t1
g164981.t1
g164982.t1
g164983.t1
g164984.t1
g164985.t1
g164986.t1
g164987.t1
g164987.t2
g164988.t1
g164989.t1
g164989.t2
g164990.t1
g164991.t1
g164992.t1
g164993.t1
g164994.t1
g164995.t1
g164996.t1
g164997.t1
g164998.t1
g164999.t1
g165000.t1
g165001.t1
g165001.t2
g165002.t1
g165003.t1
g165004.t1
g165005.t1
g165006.t1
g165007.t1
g165007.t2
g165008.t1
g165008.t2
g165009.t1
g165010.t1
g165011.t1
g165012.t1
g165013.t1
g165014.t1
g165015.t1
g165016.t1
g165017.t1
g165018.t1
g165018.t2
g165019.t1
g165019.t2
g165020.t1
g165021.t1
g165022.t1
g165023.t1	K00602
g165023.t2	K00602
g165024.t1
g165025.t1
g165026.t1
g165027.t1
g165027.t2
g165028.t1
g165029.t1
g165030.t1
g165031.t1
g165032.t1
g165033.t1
g165034.t1
g165035.t1
g165036.t1
g165037.t1
g165038.t1
g165039.t1
g165040.t1
g165041.t1
g165042.t1
g165043.t1
g165044.t1
g165045.t1
g165046.t1
g165047.t1
g165048.t1
g165049.t1
g165050.t1
g165051.t1
g165052.t1
g165053.t1
g165054.t1
g165055.t1
g165056.t1
g165057.t1
g165058.t1
g165059.t1
g165059.t2
g165060.t1
g165061.t1
g165061.t2
g165062.t1
g165063.t1
g165064.t1
g165064.t2
g165065.t1
g165066.t1
g165067.t1
g165068.t1
g165069.t1
g165070.t1
g165071.t1
g165071.t2
g165072.t1
g165072.t2
g165073.t1
g165073.t2
g165074.t1
g165075.t1
g165076.t1
g165077.t1
g165078.t1
g165079.t1
g165080.t1
g165081.t1
g165082.t1
g165083.t1
g165084.t1
g165085.t1
g165086.t1
g165087.t1
g165088.t1
g165089.t1
g165090.t1
g165090.t2
g165091.t1
g165092.t1
g165093.t1
g165094.t1
g165095.t1
g165096.t1
g165097.t1
g165098.t1
g165099.t1
g165100.t1
g165101.t1
g165102.t1
g165103.t1
g165104.t1
g165105.t1
g165105.t2
g165106.t1
g165107.t1
g165108.t1
g165108.t2
g165109.t1
g165110.t1
g165111.t1
g165112.t1
g165112.t2
g165113.t1
g165114.t1
g165115.t1
g165116.t1
g165117.t1
g165118.t1	K00560
g165119.t1
g165120.t1
g165121.t1
g165122.t1
g165123.t1
g165124.t1
g165125.t1
g165126.t1
g165127.t1
g165128.t1
g165129.t1
g165130.t1
g165131.t1
g165132.t1
g165133.t1
g165134.t1
g165135.t1
g165135.t2
g165136.t1
g165136.t2
g165137.t1
g165137.t2
g165138.t1
g165139.t1
g165140.t1
g165141.t1
g165142.t1
g165143.t1
g165144.t1
g165145.t1
g165145.t2
g165146.t1
g165147.t1
g165148.t1
g165149.t1
g165150.t1
g165151.t1
g165151.t2
g165152.t1
g165152.t2
g165153.t1
g165154.t1
g165154.t2
g165155.t1
g165156.t1
g165157.t1
g165158.t1
g165159.t1
g165160.t1
g165161.t1	K17286
g165161.t2	K17286
g165162.t1
g165163.t1
g165163.t2
g165164.t1
g165165.t1
g165166.t1
g165167.t1
g165168.t1
g165169.t1
g165170.t1
g165171.t1
g165172.t1
g165173.t1
g165174.t1
g165175.t1
g165176.t1
g165177.t1
g165178.t1	K05613
g165179.t1
g165180.t1
g165180.t2
g165181.t1
g165182.t1	K23437
g165183.t1
g165184.t1
g165185.t1
g165186.t1
g165187.t1
g165188.t1
g165189.t1
g165190.t1
g165191.t1
g165192.t1
g165193.t1
g165194.t1
g165195.t1
g165196.t1
g165197.t1
g165197.t2
g165198.t1
g165199.t1
g165200.t1
g165201.t1
g165202.t1
g165203.t1
g165204.t1
g165204.t2
g165205.t1
g165206.t1
g165207.t1
g165208.t1
g165209.t1
g165210.t1
g165211.t1
g165212.t1
g165213.t1
g165214.t1
g165215.t1
g165215.t2
g165216.t1
g165217.t1
g165218.t1
g165219.t1
g165220.t1
g165221.t1
g165222.t1
g165223.t1
g165223.t2
g165224.t1
g165225.t1
g165226.t1
g165227.t1
g165228.t1
g165229.t1
g165230.t1
g165231.t1
g165232.t1
g165233.t1
g165234.t1
g165235.t1
g165236.t1
g165237.t1
g165238.t1
g165239.t1
g165240.t1
g165241.t1
g165242.t1
g165243.t1
g165244.t1
g165245.t1
g165246.t1
g165247.t1
g165248.t1
g165249.t1
g165250.t1
g165251.t1
g165252.t1
g165253.t1
g165253.t2
g165254.t1
g165255.t1
g165256.t1
g165257.t1
g165258.t1
g165258.t2
g165259.t1
g165260.t1
g165261.t1
g165262.t1
g165263.t1
g165264.t1
g165265.t1
g165266.t1
g165267.t1
g165268.t1
g165269.t1
g165270.t1
g165271.t1
g165272.t1
g165272.t2
g165273.t1
g165274.t1
g165274.t2
g165275.t1
g165276.t1
g165276.t2
g165277.t1
g165278.t1
g165279.t1
g165280.t1
g165281.t1
g165282.t1
g165283.t1
g165284.t1
g165285.t1
g165286.t1
g165287.t1
g165288.t1
g165289.t1
g165290.t1
g165290.t2
g165291.t1
g165292.t1
g165293.t1
g165293.t2
g165294.t1
g165294.t2
g165295.t1
g165296.t1
g165297.t1
g165297.t2
g165298.t1
g165299.t1
g165300.t1
g165300.t2
g165301.t1
g165302.t1
g165303.t1
g165304.t1
g165305.t1
g165306.t1
g165307.t1
g165308.t1
g165309.t1
g165310.t1
g165311.t1
g165311.t2
g165312.t1
g165313.t1
g165314.t1
g165315.t1
g165316.t1
g165317.t1
g165318.t1
g165319.t1
g165320.t1
g165321.t1
g165322.t1
g165323.t1
g165323.t2
g165324.t1
g165325.t1
g165326.t1
g165327.t1
g165328.t1
g165329.t1
g165330.t1
g165331.t1
g165332.t1
g165333.t1
g165334.t1
g165335.t1
g165336.t1
g165337.t1
g165338.t1
g165339.t1
g165340.t1
g165340.t2
g165341.t1
g165341.t2
g165342.t1
g165343.t1
g165344.t1
g165345.t1
g165346.t1
g165347.t1
g165348.t1
g165349.t1
g165350.t1
g165351.t1
g165351.t2
g165352.t1
g165353.t1
g165354.t1	K23222
g165355.t1
g165356.t1
g165357.t1
g165358.t1
g165359.t1
g165360.t1
g165360.t2
g165361.t1
g165362.t1
g165363.t1
g165363.t2
g165364.t1
g165365.t1
g165366.t1
g165367.t1
g165368.t1
g165369.t1
g165369.t2
g165370.t1
g165371.t1
g165372.t1
g165373.t1
g165374.t1
g165375.t1
g165376.t1
g165376.t2
g165377.t1
g165378.t1
g165378.t2
g165379.t1
g165379.t2
g165380.t1
g165381.t1
g165382.t1
g165383.t1
g165384.t1
g165385.t1
g165386.t1
g165387.t1
g165387.t2
g165388.t1
g165389.t1
g165390.t1
g165391.t1
g165392.t1
g165393.t1
g165394.t1
g165395.t1	K08342
g165395.t2	K08342
g165396.t1
g165396.t2
g165397.t1
g165398.t1
g165399.t1
g165400.t1	K23573
g165400.t2	K23573
g165401.t1
g165402.t1
g165403.t1
g165404.t1
g165405.t1
g165406.t1
g165407.t1
g165408.t1
g165409.t1
g165410.t1
g165411.t1
g165412.t1
g165413.t1
g165413.t2
g165414.t1
g165415.t1
g165416.t1
g165417.t1
g165418.t1
g165419.t1
g165419.t2
g165420.t1
g165421.t1
g165421.t2
g165422.t1
g165423.t1	K09680
g165423.t2	K09680
g165424.t1
g165425.t1
g165426.t1
g165427.t1
g165428.t1
g165429.t1
g165430.t1	K23718
g165431.t1
g165432.t1
g165433.t1
g165434.t1
g165435.t1
g165436.t1
g165437.t1
g165438.t1
g165439.t1	K06561
g165440.t1
g165441.t1
g165441.t2
g165442.t1
g165443.t1
g165444.t1
g165444.t2
g165445.t1
g165446.t1
g165447.t1
g165448.t1
g165449.t1
g165450.t1
g165451.t1
g165452.t1
g165453.t1
g165454.t1
g165454.t2
g165455.t1
g165456.t1
g165457.t1
g165458.t1
g165459.t1
g165460.t1
g165461.t1
g165462.t1
g165462.t2
g165463.t1
g165464.t1
g165465.t1
g165466.t1
g165467.t1
g165468.t1
g165469.t1
g165470.t1
g165471.t1
g165472.t1
g165473.t1
g165473.t2
g165474.t1
g165475.t1	K09331
g165476.t1
g165477.t1
g165478.t1
g165479.t1
g165480.t1
g165481.t1
g165482.t1
g165483.t1
g165484.t1
g165485.t1
g165486.t1
g165487.t1
g165487.t2	K11810
g165488.t1
g165488.t2
g165489.t1
g165490.t1
g165491.t1
g165492.t1
g165493.t1
g165494.t1
g165495.t1
g165495.t2
g165496.t1
g165497.t1	K11997
g165498.t1
g165499.t1
g165500.t1
g165501.t1
g165502.t1
g165503.t1
g165504.t1
g165504.t2
g165505.t1
g165505.t2
g165506.t1
g165507.t1
g165508.t1
g165509.t1
g165510.t1
g165511.t1
g165512.t1
g165513.t1
g165514.t1
g165515.t1
g165516.t1
g165516.t2
g165517.t1
g165518.t1
g165519.t1
g165520.t1
g165521.t1
g165522.t1
g165523.t1
g165524.t1	K01070
g165525.t1
g165526.t1
g165526.t2
g165527.t1
g165527.t2
g165528.t1
g165528.t2
g165529.t1
g165530.t1
g165531.t1
g165531.t2
g165532.t1
g165533.t1
g165534.t1
g165534.t2
g165535.t1
g165536.t1
g165537.t1
g165538.t1
g165539.t1
g165540.t1
g165541.t1
g165542.t1
g165543.t1
g165544.t1
g165545.t1
g165546.t1
g165547.t1
g165548.t1
g165548.t2
g165549.t1
g165550.t1
g165551.t1
g165551.t2
g165552.t1
g165553.t1
g165554.t1
g165554.t2
g165555.t1
g165556.t1
g165557.t1
g165558.t1
g165558.t2
g165559.t1
g165560.t1
g165561.t1
g165562.t1
g165563.t1
g165564.t1
g165565.t1
g165566.t1
g165567.t1
g165568.t1
g165569.t1
g165569.t2
g165570.t1	K20051
g165571.t1
g165572.t1
g165573.t1
g165574.t1
g165575.t1
g165576.t1
g165577.t1
g165578.t1
g165578.t2
g165578.t3
g165579.t1
g165579.t2
g165580.t1
g165581.t1
g165582.t1
g165583.t1
g165584.t1
g165584.t2
g165585.t1
g165586.t1
g165587.t1
g165588.t1
g165589.t1
g165590.t1
g165591.t1
g165592.t1
g165593.t1
g165594.t1	K17513
g165595.t1
g165596.t1
g165597.t1
g165598.t1
g165599.t1
g165600.t1
g165601.t1
g165602.t1
g165603.t1
g165604.t1
g165605.t1
g165606.t1
g165607.t1
g165608.t1
g165609.t1
g165610.t1
g165611.t1
g165612.t1
g165612.t2
g165613.t1
g165613.t2
g165614.t1
g165615.t1
g165615.t2
g165616.t1
g165617.t1
g165618.t1
g165619.t1
g165620.t1
g165621.t1
g165622.t1
g165622.t2
g165623.t1
g165624.t1
g165625.t1
g165626.t1
g165627.t1
g165628.t1
g165628.t2
g165629.t1
g165630.t1
g165630.t2
g165631.t1
g165632.t1
g165632.t2
g165633.t1
g165634.t1
g165635.t1
g165636.t1
g165637.t1
g165638.t1
g165639.t1
g165640.t1
g165641.t1
g165642.t1
g165643.t1
g165643.t2
g165644.t1
g165645.t1
g165646.t1
g165647.t1
g165648.t1
g165649.t1
g165650.t1
g165651.t1
g165652.t1
g165653.t1
g165654.t1
g165655.t1
g165655.t2
g165656.t1
g165657.t1
g165658.t1
g165659.t1
g165660.t1
g165661.t1
g165662.t1
g165663.t1
g165664.t1
g165665.t1
g165666.t1
g165667.t1
g165668.t1
g165669.t1
g165670.t1
g165671.t1
g165672.t1
g165673.t1
g165673.t2
g165674.t1
g165675.t1
g165676.t1
g165677.t1
g165678.t1
g165679.t1
g165680.t1
g165680.t2
g165681.t1
g165682.t1
g165683.t1
g165684.t1
g165685.t1
g165686.t1
g165687.t1
g165688.t1
g165689.t1
g165689.t2
g165690.t1	K10955
g165691.t1
g165691.t2
g165692.t1
g165693.t1
g165694.t1
g165695.t1
g165696.t1
g165697.t1
g165697.t2
g165698.t1
g165699.t1
g165700.t1
g165701.t1	K18740
g165702.t1
g165703.t1
g165704.t1
g165705.t1
g165706.t1
g165707.t1
g165708.t1
g165709.t1
g165710.t1
g165711.t1
g165711.t2
g165712.t1	K04437
g165713.t1
g165714.t1
g165715.t1
g165716.t1
g165717.t1
g165717.t2
g165718.t1	K04437
g165718.t2	K04437
g165719.t1
g165720.t1
g165721.t1
g165722.t1
g165723.t1
g165724.t1	K04437
g165725.t1
g165725.t2
g165726.t1
g165727.t1
g165727.t2
g165727.t3
g165728.t1
g165729.t1
g165730.t1
g165731.t1
g165732.t1
g165732.t2
g165733.t1
g165733.t2
g165734.t1	K03131
g165735.t1
g165736.t1
g165736.t2
g165737.t1
g165738.t1
g165739.t1
g165740.t1
g165741.t1
g165742.t1
g165743.t1
g165744.t1
g165745.t1
g165745.t2
g165746.t1
g165747.t1
g165748.t1
g165749.t1
g165750.t1
g165751.t1
g165752.t1
g165753.t1
g165754.t1
g165755.t1
g165756.t1
g165757.t1
g165758.t1
g165759.t1
g165760.t1
g165761.t1
g165762.t1
g165763.t1
g165764.t1
g165765.t1
g165766.t1
g165767.t1
g165768.t1
g165769.t1
g165770.t1
g165771.t1
g165772.t1
g165772.t2
g165773.t1
g165774.t1
g165775.t1
g165776.t1
g165777.t1
g165778.t1
g165779.t1
g165780.t1
g165781.t1
g165782.t1
g165783.t1
g165784.t1
g165785.t1
g165786.t1
g165787.t1
g165788.t1
g165789.t1
g165790.t1
g165791.t1
g165792.t1
g165793.t1
g165794.t1
g165795.t1
g165796.t1
g165797.t1
g165798.t1
g165799.t1
g165800.t1
g165801.t1
g165802.t1
g165803.t1
g165804.t1
g165805.t1
g165806.t1
g165807.t1
g165808.t1
g165809.t1
g165810.t1
g165811.t1
g165812.t1	K18809
g165813.t1
g165814.t1
g165814.t2
g165815.t1
g165816.t1
g165817.t1
g165818.t1
g165819.t1
g165820.t1
g165821.t1
g165822.t1
g165823.t1
g165824.t1
g165825.t1
g165826.t1
g165827.t1
g165827.t2
g165828.t1
g165829.t1
g165829.t2
g165830.t1
g165831.t1
g165832.t1
g165833.t1
g165834.t1
g165834.t2
g165835.t1
g165835.t2
g165836.t1
g165837.t1
g165838.t1
g165839.t1
g165840.t1
g165841.t1
g165842.t1
g165843.t1
g165844.t1
g165845.t1
g165846.t1
g165847.t1
g165848.t1
g165849.t1
g165850.t1
g165851.t1
g165852.t1
g165853.t1
g165854.t1
g165855.t1
g165856.t1
g165857.t1
g165858.t1
g165859.t1
g165859.t2
g165860.t1
g165861.t1
g165862.t1
g165863.t1
g165864.t1
g165865.t1
g165866.t1
g165867.t1
g165868.t1
g165869.t1
g165870.t1
g165871.t1
g165872.t1
g165873.t1
g165874.t1
g165875.t1
g165875.t2
g165876.t1
g165877.t1
g165878.t1
g165879.t1
g165880.t1
g165880.t2
g165881.t1
g165882.t1	K06671
g165883.t1
g165884.t1
g165885.t1
g165885.t2
g165886.t1	K06671
g165887.t1
g165888.t1
g165889.t1
g165890.t1
g165890.t2
g165891.t1	K01301
g165892.t1
g165893.t1
g165894.t1
g165894.t2
g165895.t1
g165896.t1
g165897.t1
g165897.t2
g165898.t1
g165899.t1
g165900.t1
g165901.t1
g165902.t1
g165902.t2
g165903.t1
g165904.t1	K22647
g165905.t1
g165906.t1
g165906.t2
g165907.t1	K08424
g165908.t1
g165909.t1
g165910.t1
g165911.t1
g165912.t1
g165912.t2
g165913.t1
g165914.t1
g165915.t1
g165916.t1
g165917.t1
g165918.t1
g165919.t1
g165920.t1
g165920.t2
g165921.t1
g165922.t1
g165922.t2
g165923.t1
g165924.t1
g165925.t1
g165926.t1
g165927.t1
g165928.t1
g165929.t1
g165930.t1
g165930.t2
g165931.t1
g165932.t1
g165933.t1
g165934.t1
g165935.t1
g165936.t1
g165937.t1
g165938.t1
g165939.t1
g165940.t1
g165941.t1
g165942.t1
g165943.t1
g165944.t1
g165945.t1
g165946.t1
g165947.t1
g165948.t1
g165949.t1
g165950.t1
g165951.t1
g165952.t1
g165953.t1
g165954.t1
g165955.t1
g165956.t1
g165957.t1
g165958.t1
g165959.t1
g165960.t1
g165961.t1
g165962.t1
g165963.t1
g165964.t1
g165965.t1	K08202
g165965.t2	K08202
g165966.t1
g165967.t1
g165968.t1	K08202
g165968.t2
g165969.t1
g165969.t2
g165970.t1
g165971.t1
g165972.t1
g165973.t1
g165973.t2
g165974.t1
g165975.t1
g165975.t2
g165976.t1
g165977.t1
g165978.t1
g165978.t2
g165979.t1
g165980.t1
g165981.t1
g165982.t1
g165983.t1
g165984.t1
g165985.t1
g165986.t1
g165987.t1
g165988.t1
g165988.t2
g165989.t1
g165990.t1
g165991.t1
g165992.t1
g165993.t1
g165994.t1
g165995.t1
g165996.t1
g165997.t1
g165998.t1
g165998.t2
g165999.t1
g166000.t1
g166001.t1
g166002.t1
g166003.t1
g166004.t1
g166005.t1
g166006.t1
g166007.t1
g166008.t1
g166009.t1
g166010.t1
g166010.t2
g166011.t1
g166012.t1
g166013.t1
g166014.t1
g166015.t1
g166016.t1
g166016.t2
g166017.t1
g166017.t2
g166018.t1
g166019.t1
g166020.t1
g166021.t1
g166022.t1
g166023.t1
g166024.t1
g166025.t1
g166026.t1
g166027.t1
g166028.t1
g166029.t1
g166030.t1
g166031.t1
g166032.t1
g166033.t1
g166034.t1
g166035.t1
g166036.t1
g166037.t1
g166038.t1
g166038.t2
g166039.t1
g166040.t1
g166041.t1
g166042.t1
g166042.t2
g166043.t1
g166044.t1
g166044.t2
g166045.t1
g166046.t1
g166046.t2
g166047.t1
g166048.t1
g166049.t1
g166050.t1
g166051.t1
g166052.t1
g166053.t1
g166054.t1
g166055.t1
g166056.t1
g166057.t1
g166057.t2
g166058.t1
g166059.t1
g166060.t1
g166061.t1
g166062.t1
g166063.t1
g166064.t1
g166065.t1
g166066.t1
g166067.t1
g166068.t1
g166068.t2
g166069.t1
g166070.t1
g166070.t2
g166071.t1
g166072.t1
g166073.t1
g166074.t1
g166075.t1
g166076.t1	K08272
g166077.t1
g166078.t1
g166079.t1
g166080.t1
g166081.t1
g166082.t1
g166083.t1
g166084.t1
g166085.t1
g166086.t1
g166087.t1
g166088.t1
g166089.t1	K00485
g166090.t1
g166090.t2
g166091.t1
g166092.t1
g166093.t1
g166094.t1
g166095.t1
g166095.t2
g166096.t1
g166097.t1
g166098.t1
g166099.t1
g166100.t1	K18271
g166101.t1
g166102.t1	K08574
g166103.t1
g166103.t2
g166104.t1
g166104.t2
g166105.t1
g166106.t1
g166106.t2
g166107.t1
g166108.t1
g166109.t1
g166110.t1
g166111.t1
g166112.t1
g166113.t1
g166114.t1	K19363
g166115.t1
g166116.t1
g166116.t2
g166117.t1
g166118.t1
g166119.t1
g166120.t1
g166121.t1
g166122.t1
g166123.t1
g166124.t1
g166125.t1
g166126.t1
g166127.t1
g166128.t1
g166129.t1
g166129.t2
g166130.t1
g166131.t1
g166132.t1
g166133.t1
g166134.t1
g166135.t1
g166136.t1
g166137.t1
g166138.t1
g166139.t1
g166140.t1
g166141.t1
g166142.t1
g166143.t1
g166144.t1
g166145.t1
g166146.t1
g166147.t1
g166148.t1
g166149.t1
g166150.t1
g166151.t1
g166152.t1
g166153.t1
g166154.t1
g166154.t2
g166155.t1
g166156.t1
g166156.t2
g166157.t1
g166157.t2
g166158.t1
g166159.t1
g166160.t1
g166161.t1
g166162.t1
g166163.t1
g166164.t1
g166165.t1
g166166.t1
g166167.t1
g166168.t1
g166169.t1
g166170.t1
g166171.t1
g166172.t1
g166173.t1
g166174.t1
g166175.t1
g166176.t1	K22928
g166177.t1
g166178.t1
g166179.t1
g166180.t1
g166181.t1
g166182.t1
g166183.t1
g166184.t1
g166185.t1
g166186.t1
g166186.t2
g166187.t1
g166188.t1
g166189.t1
g166189.t2
g166190.t1
g166191.t1
g166192.t1
g166193.t1
g166194.t1
g166195.t1
g166196.t1
g166197.t1
g166198.t1
g166199.t1
g166200.t1
g166201.t1
g166202.t1
g166203.t1
g166204.t1
g166205.t1
g166205.t2
g166206.t1
g166206.t2
g166207.t1
g166208.t1
g166209.t1
g166209.t2
g166210.t1
g166211.t1	K23215
g166211.t2	K23215
g166212.t1
g166213.t1
g166214.t1	K23215
g166215.t1
g166216.t1
g166217.t1
g166218.t1
g166218.t2
g166219.t1
g166220.t1
g166221.t1
g166222.t1
g166223.t1
g166223.t2
g166224.t1
g166225.t1
g166225.t2
g166226.t1
g166227.t1
g166228.t1
g166229.t1
g166230.t1
g166231.t1
g166232.t1
g166233.t1
g166234.t1
g166235.t1
g166236.t1
g166236.t2
g166236.t3
g166237.t1	K09650
g166237.t2	K09650
g166238.t1
g166239.t1
g166239.t2
g166240.t1
g166241.t1
g166242.t1	K10590
g166242.t2	K10590
g166243.t1
g166244.t1
g166245.t1
g166245.t2
g166246.t1
g166246.t2
g166247.t1
g166248.t1
g166249.t1
g166250.t1
g166251.t1
g166252.t1
g166253.t1
g166254.t1
g166255.t1
g166256.t1
g166257.t1
g166258.t1	K20704
g166258.t2	K20704
g166259.t1
g166260.t1
g166260.t2
g166261.t1
g166262.t1
g166263.t1
g166264.t1
g166265.t1
g166266.t1
g166267.t1
g166268.t1
g166268.t2
g166269.t1
g166270.t1	K23735
g166271.t1
g166272.t1
g166273.t1
g166274.t1
g166275.t1
g166276.t1
g166277.t1
g166278.t1
g166279.t1
g166280.t1
g166281.t1
g166282.t1
g166283.t1
g166284.t1
g166285.t1
g166285.t2	K01242
g166285.t3	K01242
g166286.t1
g166287.t1
g166288.t1
g166288.t2
g166289.t1
g166289.t2
g166290.t1
g166291.t1
g166292.t1
g166293.t1
g166294.t1
g166295.t1
g166296.t1	K09228
g166297.t1
g166298.t1
g166299.t1
g166300.t1
g166300.t2
g166301.t1	K05313
g166302.t1
g166303.t1
g166304.t1
g166305.t1
g166306.t1	K00019
g166307.t1
g166308.t1
g166309.t1
g166310.t1
g166311.t1
g166312.t1
g166313.t1
g166314.t1
g166315.t1
g166316.t1
g166316.t2
g166317.t1
g166318.t1
g166319.t1
g166320.t1
g166321.t1
g166321.t2
g166322.t1
g166322.t2
g166323.t1
g166323.t2
g166324.t1
g166325.t1
g166326.t1
g166327.t1
g166328.t1
g166329.t1
g166330.t1
g166330.t2
g166331.t1
g166331.t2
g166332.t1
g166333.t1
g166334.t1
g166335.t1
g166336.t1
g166337.t1
g166338.t1
g166339.t1
g166340.t1
g166341.t1
g166342.t1
g166343.t1
g166344.t1
g166345.t1
g166346.t1
g166347.t1
g166348.t1
g166349.t1
g166350.t1
g166351.t1
g166352.t1
g166353.t1
g166354.t1
g166355.t1
g166356.t1
g166356.t2
g166357.t1
g166358.t1
g166359.t1
g166360.t1
g166361.t1
g166362.t1
g166363.t1
g166364.t1
g166365.t1
g166366.t1
g166367.t1
g166367.t2
g166368.t1
g166369.t1
g166370.t1	K01047
g166371.t1
g166372.t1
g166373.t1
g166374.t1
g166375.t1
g166376.t1
g166377.t1
g166377.t2
g166378.t1
g166379.t1
g166380.t1
g166381.t1
g166381.t2
g166382.t1
g166382.t2
g166382.t3
g166383.t1
g166384.t1
g166385.t1
g166386.t1
g166387.t1
g166388.t1
g166389.t1
g166390.t1
g166391.t1
g166391.t2
g166392.t1
g166392.t2
g166393.t1
g166393.t2
g166394.t1
g166395.t1
g166396.t1
g166397.t1
g166398.t1
g166399.t1
g166399.t2
g166400.t1
g166400.t2
g166401.t1
g166402.t1
g166402.t2
g166403.t1
g166403.t2
g166404.t1
g166405.t1
g166405.t2
g166406.t1
g166407.t1
g166408.t1
g166409.t1
g166410.t1
g166411.t1
g166412.t1
g166413.t1
g166414.t1
g166415.t1
g166416.t1
g166417.t1
g166418.t1
g166419.t1
g166420.t1
g166421.t1
g166422.t1
g166423.t1
g166424.t1
g166425.t1
g166426.t1
g166427.t1
g166428.t1
g166429.t1
g166430.t1
g166431.t1
g166432.t1
g166432.t2
g166433.t1
g166434.t1
g166435.t1
g166436.t1
g166437.t1
g166438.t1
g166439.t1
g166440.t1
g166441.t1
g166442.t1
g166443.t1
g166444.t1
g166444.t2
g166445.t1
g166445.t2
g166446.t1
g166447.t1
g166448.t1
g166449.t1
g166450.t1
g166451.t1
g166452.t1
g166452.t2
g166453.t1
g166454.t1
g166455.t1
g166456.t1
g166457.t1
g166458.t1
g166459.t1
g166460.t1
g166460.t2
g166461.t1	K19330
g166461.t2	K19330
g166462.t1
g166463.t1
g166463.t2	K19330
g166464.t1
g166465.t1	K19330
g166465.t2	K19330
g166466.t1
g166467.t1
g166468.t1
g166469.t1	K11810
g166470.t1
g166470.t2
g166471.t1
g166472.t1
g166472.t2
g166473.t1
g166473.t2
g166474.t1
g166474.t2
g166475.t1
g166476.t1
g166477.t1
g166478.t1	K08180
g166479.t1
g166480.t1
g166480.t2
g166481.t1
g166482.t1
g166483.t1
g166484.t1
g166485.t1
g166485.t2
g166486.t1
g166487.t1
g166488.t1	K20222
g166488.t2	K20222
g166489.t1
g166489.t2
g166490.t1
g166491.t1
g166492.t1
g166493.t1
g166494.t1
g166495.t1
g166496.t1
g166497.t1
g166498.t1
g166499.t1
g166500.t1
g166501.t1
g166502.t1
g166503.t1
g166504.t1	K19584
g166505.t1
g166506.t1
g166507.t1
g166508.t1
g166509.t1
g166510.t1
g166511.t1	K23573
g166512.t1
g166513.t1
g166514.t1
g166515.t1
g166516.t1
g166517.t1
g166518.t1
g166519.t1
g166520.t1
g166521.t1
g166522.t1
g166523.t1
g166524.t1
g166525.t1
g166526.t1
g166527.t1
g166527.t2
g166528.t1
g166528.t2
g166529.t1
g166530.t1
g166531.t1
g166532.t1
g166533.t1
g166534.t1
g166535.t1
g166536.t1
g166536.t2
g166537.t1
g166538.t1
g166539.t1
g166540.t1
g166541.t1
g166542.t1
g166543.t1
g166543.t2
g166544.t1
g166544.t2
g166545.t1
g166546.t1
g166547.t1
g166548.t1
g166549.t1
g166550.t1
g166551.t1
g166552.t1
g166553.t1
g166554.t1
g166555.t1
g166556.t1
g166557.t1
g166558.t1
g166559.t1
g166560.t1
g166561.t1
g166562.t1
g166563.t1
g166564.t1
g166565.t1
g166566.t1
g166567.t1	K05613
g166567.t2	K05613
g166568.t1	K23088
g166569.t1
g166570.t1
g166571.t1
g166572.t1
g166573.t1
g166574.t1
g166575.t1
g166576.t1
g166577.t1
g166578.t1
g166579.t1
g166580.t1
g166581.t1
g166582.t1
g166583.t1
g166583.t2
g166584.t1
g166585.t1
g166586.t1
g166587.t1
g166588.t1
g166589.t1
g166590.t1
g166591.t1
g166592.t1
g166593.t1
g166594.t1
g166595.t1
g166596.t1
g166597.t1
g166598.t1
g166599.t1	K04437
g166599.t2	K04437
g166600.t1
g166601.t1
g166602.t1
g166602.t2
g166603.t1
g166604.t1
g166605.t1
g166606.t1
g166607.t1
g166608.t1
g166608.t2
g166609.t1
g166610.t1
g166610.t2
g166611.t1
g166611.t2
g166612.t1
g166613.t1
g166614.t1
g166615.t1
g166616.t1
g166617.t1
g166618.t1
g166619.t1
g166620.t1
g166621.t1
g166622.t1
g166623.t1
g166624.t1
g166625.t1
g166626.t1
g166627.t1
g166628.t1
g166629.t1
g166630.t1
g166631.t1
g166632.t1
g166633.t1
g166634.t1
g166634.t2
g166635.t1
g166636.t1
g166637.t1
g166638.t1
g166639.t1
g166640.t1
g166641.t1
g166642.t1
g166643.t1
g166644.t1
g166645.t1
g166646.t1
g166647.t1
g166648.t1
g166649.t1
g166650.t1
g166651.t1	K12040
g166651.t2	K12040
g166652.t1
g166652.t2
g166653.t1
g166654.t1
g166655.t1
g166656.t1
g166657.t1
g166658.t1
g166659.t1
g166660.t1
g166661.t1
g166662.t1
g166663.t1
g166664.t1
g166665.t1
g166665.t2
g166666.t1
g166667.t1
g166667.t2
g166668.t1
g166669.t1
g166670.t1
g166670.t2
g166671.t1	K10352
g166672.t1
g166673.t1
g166674.t1
g166675.t1
g166676.t1
g166677.t1
g166678.t1
g166679.t1
g166680.t1
g166681.t1
g166682.t1
g166683.t1
g166684.t1
g166684.t2
g166685.t1
g166686.t1
g166687.t1
g166688.t1
g166689.t1
g166690.t1
g166691.t1
g166692.t1
g166693.t1
g166694.t1
g166695.t1
g166696.t1
g166697.t1
g166698.t1
g166699.t1
g166700.t1
g166701.t1
g166702.t1
g166703.t1
g166703.t2
g166704.t1
g166705.t1
g166705.t2
g166706.t1
g166707.t1
g166708.t1
g166709.t1
g166710.t1
g166711.t1
g166712.t1
g166713.t1
g166714.t1
g166715.t1
g166716.t1
g166717.t1
g166718.t1
g166719.t1	K20241
g166720.t1
g166721.t1	K20241
g166722.t1
g166722.t2
g166723.t1	K20241
g166723.t2	K20241
g166724.t1
g166725.t1	K15516
g166726.t1
g166726.t2
g166727.t1
g166728.t1
g166729.t1
g166730.t1
g166731.t1
g166732.t1
g166733.t1
g166734.t1
g166735.t1
g166736.t1
g166737.t1
g166738.t1
g166739.t1
g166740.t1
g166741.t1
g166742.t1
g166743.t1
g166744.t1
g166744.t2	K12322
g166745.t1
g166746.t1
g166747.t1
g166748.t1
g166749.t1
g166750.t1
g166751.t1
g166752.t1
g166753.t1
g166754.t1
g166755.t1
g166756.t1
g166757.t1
g166757.t2
g166758.t1
g166759.t1
g166760.t1
g166761.t1
g166762.t1
g166763.t1
g166764.t1
g166765.t1
g166766.t1
g166766.t2
g166767.t1
g166768.t1
g166768.t2
g166769.t1
g166770.t1
g166771.t1
g166772.t1
g166773.t1
g166773.t2
g166774.t1
g166775.t1
g166776.t1
g166777.t1
g166778.t1
g166779.t1
g166780.t1
g166781.t1
g166782.t1
g166783.t1
g166784.t1
g166785.t1
g166786.t1
g166787.t1
g166787.t2
g166788.t1
g166789.t1
g166790.t1
g166791.t1
g166792.t1
g166792.t2
g166793.t1
g166793.t2
g166794.t1
g166795.t1
g166796.t1
g166797.t1
g166798.t1
g166799.t1
g166800.t1
g166800.t2
g166801.t1
g166802.t1	K05769
g166803.t1
g166804.t1
g166805.t1
g166805.t2
g166806.t1
g166806.t2
g166806.t3
g166807.t1
g166808.t1
g166809.t1
g166810.t1
g166811.t1
g166812.t1
g166813.t1
g166814.t1
g166815.t1
g166816.t1
g166817.t1
g166818.t1
g166819.t1
g166820.t1
g166821.t1	K05769
g166822.t1
g166823.t1
g166824.t1
g166825.t1
g166826.t1
g166827.t1
g166828.t1
g166829.t1
g166830.t1
g166831.t1
g166832.t1
g166833.t1
g166833.t2
g166834.t1
g166835.t1
g166836.t1
g166837.t1
g166838.t1
g166839.t1
g166840.t1
g166841.t1	K06528
g166842.t1
g166843.t1
g166844.t1
g166845.t1
g166846.t1
g166847.t1
g166848.t1
g166849.t1
g166849.t2	K06528
g166850.t1
g166851.t1
g166852.t1
g166852.t2
g166853.t1
g166854.t1
g166855.t1
g166855.t2
g166856.t1
g166857.t1
g166858.t1
g166859.t1
g166860.t1
g166861.t1
g166862.t1
g166863.t1
g166864.t1
g166865.t1
g166866.t1
g166867.t1
g166868.t1
g166869.t1
g166870.t1
g166870.t2
g166871.t1
g166872.t1
g166873.t1
g166874.t1
g166875.t1
g166876.t1
g166877.t1
g166878.t1
g166878.t2
g166879.t1
g166880.t1
g166881.t1
g166882.t1
g166883.t1
g166884.t1
g166885.t1
g166886.t1
g166887.t1
g166888.t1
g166889.t1
g166890.t1
g166891.t1
g166892.t1
g166893.t1
g166894.t1
g166895.t1
g166896.t1
g166897.t1
g166898.t1
g166899.t1
g166900.t1
g166901.t1
g166902.t1
g166903.t1
g166904.t1
g166905.t1
g166906.t1
g166907.t1
g166908.t1
g166908.t2
g166909.t1
g166910.t1
g166910.t2
g166911.t1
g166911.t2
g166912.t1
g166913.t1
g166914.t1
g166915.t1
g166916.t1
g166917.t1
g166918.t1
g166919.t1
g166920.t1
g166921.t1
g166922.t1
g166923.t1
g166924.t1
g166925.t1
g166925.t2
g166926.t1
g166927.t1
g166927.t2
g166928.t1
g166929.t1
g166930.t1
g166931.t1
g166932.t1
g166933.t1
g166934.t1
g166935.t1
g166936.t1
g166937.t1
g166938.t1
g166938.t2
g166939.t1
g166940.t1
g166940.t2
g166941.t1
g166942.t1
g166943.t1
g166944.t1
g166945.t1
g166946.t1
g166946.t2
g166947.t1
g166948.t1
g166949.t1
g166950.t1
g166951.t1
g166951.t2
g166952.t1
g166953.t1
g166954.t1
g166955.t1
g166956.t1
g166956.t2
g166957.t1
g166958.t1
g166959.t1
g166960.t1
g166961.t1
g166962.t1
g166963.t1
g166964.t1
g166965.t1
g166966.t1
g166967.t1
g166968.t1
g166969.t1
g166969.t2
g166970.t1
g166971.t1
g166972.t1
g166973.t1
g166974.t1
g166975.t1
g166976.t1
g166977.t1
g166978.t1
g166979.t1
g166980.t1
g166981.t1
g166981.t2
g166982.t1
g166983.t1
g166984.t1
g166984.t2
g166985.t1
g166986.t1
g166987.t1
g166988.t1
g166989.t1
g166990.t1
g166991.t1
g166991.t2
g166992.t1
g166993.t1
g166994.t1
g166995.t1
g166996.t1
g166996.t2
g166997.t1
g166998.t1
g166999.t1
g166999.t2
g167000.t1
g167001.t1
g167002.t1
g167003.t1
g167004.t1
g167005.t1
g167006.t1
g167007.t1
g167008.t1
g167009.t1
g167010.t1
g167011.t1
g167012.t1
g167012.t2
g167013.t1
g167014.t1
g167015.t1
g167016.t1
g167017.t1
g167018.t1
g167019.t1
g167020.t1
g167021.t1
g167022.t1
g167023.t1
g167024.t1
g167025.t1
g167026.t1
g167026.t2
g167027.t1
g167028.t1
g167029.t1
g167030.t1
g167031.t1
g167032.t1
g167033.t1
g167034.t1
g167035.t1
g167036.t1
g167037.t1
g167037.t2
g167038.t1
g167039.t1
g167040.t1
g167041.t1
g167042.t1
g167043.t1
g167044.t1
g167044.t2
g167045.t1
g167046.t1
g167047.t1
g167047.t2
g167048.t1
g167049.t1
g167050.t1
g167051.t1
g167052.t1
g167053.t1
g167054.t1
g167055.t1
g167056.t1
g167057.t1
g167058.t1
g167059.t1
g167060.t1
g167061.t1
g167062.t1
g167062.t2
g167063.t1
g167064.t1
g167065.t1
g167066.t1
g167067.t1
g167068.t1
g167069.t1
g167070.t1
g167071.t1
g167072.t1
g167073.t1
g167074.t1
g167075.t1
g167076.t1
g167077.t1
g167078.t1
g167079.t1
g167080.t1
g167081.t1
g167082.t1
g167083.t1
g167083.t2
g167084.t1
g167085.t1
g167086.t1
g167086.t2
g167087.t1
g167088.t1
g167089.t1
g167090.t1
g167091.t1
g167092.t1
g167093.t1
g167094.t1
g167094.t2
g167095.t1
g167096.t1
g167097.t1
g167098.t1
g167099.t1
g167100.t1
g167101.t1
g167102.t1
g167103.t1
g167104.t1
g167105.t1
g167106.t1
g167107.t1
g167107.t2
g167108.t1
g167109.t1
g167110.t1
g167111.t1
g167112.t1
g167112.t2
g167113.t1
g167114.t1
g167115.t1
g167116.t1
g167117.t1
g167118.t1
g167119.t1
g167120.t1
g167121.t1
g167122.t1
g167123.t1
g167124.t1
g167125.t1
g167126.t1
g167127.t1
g167128.t1
g167129.t1
g167130.t1
g167131.t1
g167132.t1
g167133.t1
g167133.t2
g167134.t1
g167135.t1
g167136.t1
g167137.t1
g167138.t1	K05038
g167138.t2	K05038
g167139.t1
g167140.t1
g167140.t2
g167141.t1
g167142.t1
g167143.t1
g167143.t2
g167144.t1
g167145.t1
g167146.t1
g167147.t1
g167148.t1
g167149.t1
g167150.t1
g167151.t1
g167151.t2
g167152.t1
g167153.t1
g167154.t1
g167155.t1
g167156.t1
g167157.t1
g167158.t1
g167159.t1
g167160.t1
g167161.t1
g167162.t1
g167163.t1
g167164.t1
g167165.t1
g167166.t1
g167167.t1
g167168.t1
g167169.t1
g167170.t1	K10454
g167171.t1
g167172.t1
g167173.t1
g167174.t1
g167175.t1
g167176.t1
g167176.t2
g167177.t1	K12883
g167177.t2	K12883
g167178.t1
g167178.t2
g167179.t1
g167180.t1
g167181.t1
g167182.t1
g167183.t1	K08098
g167184.t1
g167184.t2
g167185.t1
g167186.t1	K16913
g167187.t1
g167188.t1
g167189.t1	K16913
g167190.t1
g167190.t2
g167191.t1
g167192.t1	K23314
g167193.t1
g167194.t1
g167194.t2
g167195.t1
g167196.t1	K23314
g167197.t1
g167198.t1
g167199.t1
g167199.t2
g167200.t1
g167200.t2
g167201.t1
g167202.t1
g167203.t1	K17890
g167204.t1
g167205.t1
g167206.t1
g167207.t1
g167208.t1
g167209.t1
g167210.t1
g167211.t1
g167212.t1
g167212.t2
g167213.t1	K15909
g167213.t2	K15909
g167214.t1
g167215.t1	K15131
g167216.t1
g167217.t1
g167217.t2	K09479
g167218.t1	K09479
g167219.t1
g167220.t1
g167221.t1
g167222.t1
g167223.t1
g167224.t1
g167224.t2
g167225.t1
g167226.t1
g167227.t1
g167228.t1
g167228.t2
g167229.t1
g167230.t1
g167231.t1	K21863
g167231.t2	K21863
g167232.t1
g167233.t1	K21863
g167234.t1
g167235.t1
g167236.t1
g167237.t1
g167238.t1
g167238.t2
g167239.t1	K01480
g167239.t2	K01480
g167240.t1
g167241.t1
g167242.t1
g167242.t2
g167243.t1
g167244.t1
g167244.t2
g167245.t1
g167245.t2
g167246.t1
g167247.t1
g167248.t1
g167249.t1
g167250.t1
g167251.t1
g167252.t1
g167252.t2
g167253.t1
g167254.t1
g167255.t1
g167256.t1
g167256.t2
g167257.t1
g167258.t1
g167258.t2
g167259.t1
g167260.t1
g167261.t1
g167262.t1
g167263.t1
g167264.t1
g167265.t1
g167266.t1
g167267.t1
g167268.t1
g167269.t1
g167270.t1
g167271.t1
g167272.t1
g167273.t1
g167274.t1
g167275.t1
g167276.t1
g167276.t2
g167277.t1
g167278.t1
g167279.t1
g167280.t1
g167281.t1
g167282.t1
g167283.t1
g167284.t1
g167285.t1
g167286.t1
g167287.t1
g167288.t1
g167289.t1
g167290.t1
g167291.t1
g167292.t1
g167293.t1
g167294.t1
g167295.t1
g167296.t1	K15711
g167297.t1
g167297.t2
g167298.t1
g167298.t2
g167299.t1
g167299.t2
g167300.t1
g167301.t1
g167302.t1
g167303.t1
g167304.t1
g167305.t1
g167306.t1
g167307.t1
g167308.t1
g167309.t1
g167310.t1
g167311.t1
g167312.t1
g167313.t1
g167314.t1
g167314.t2
g167315.t1
g167316.t1
g167317.t1
g167318.t1
g167319.t1	K03353
g167320.t1	K03353
g167320.t2	K03353
g167321.t1
g167321.t2
g167322.t1	K16530
g167323.t1
g167324.t1
g167324.t2
g167325.t1
g167326.t1
g167327.t1
g167328.t1
g167329.t1
g167330.t1
g167331.t1
g167332.t1
g167333.t1
g167334.t1
g167335.t1
g167336.t1
g167337.t1
g167337.t2
g167338.t1
g167339.t1
g167339.t2
g167340.t1
g167341.t1
g167342.t1
g167343.t1
g167344.t1
g167345.t1
g167346.t1
g167347.t1
g167347.t2
g167348.t1
g167349.t1
g167350.t1
g167351.t1
g167352.t1
g167353.t1
g167354.t1
g167354.t2
g167355.t1
g167356.t1
g167357.t1
g167358.t1
g167359.t1
g167360.t1
g167361.t1
g167362.t1
g167363.t1
g167364.t1
g167365.t1
g167366.t1
g167367.t1
g167368.t1
g167369.t1
g167370.t1
g167371.t1
g167372.t1
g167373.t1
g167373.t2
g167374.t1
g167375.t1
g167376.t1
g167377.t1
g167377.t2
g167378.t1
g167379.t1
g167380.t1
g167381.t1
g167382.t1
g167383.t1
g167384.t1
g167385.t1
g167386.t1
g167387.t1
g167387.t2
g167388.t1
g167389.t1
g167390.t1
g167391.t1
g167392.t1
g167393.t1
g167394.t1
g167395.t1
g167396.t1
g167396.t2
g167397.t1
g167397.t2
g167398.t1
g167399.t1
g167399.t2
g167400.t1
g167401.t1
g167402.t1
g167403.t1
g167404.t1
g167404.t2
g167405.t1
g167406.t1
g167407.t1
g167408.t1
g167409.t1
g167410.t1
g167411.t1
g167412.t1
g167412.t2
g167413.t1
g167414.t1
g167415.t1
g167415.t2
g167416.t1
g167417.t1
g167418.t1
g167419.t1
g167419.t2
g167420.t1
g167421.t1
g167422.t1
g167423.t1
g167424.t1
g167425.t1
g167426.t1
g167427.t1
g167428.t1
g167428.t2
g167429.t1
g167430.t1
g167431.t1
g167431.t2
g167432.t1
g167432.t2
g167433.t1
g167434.t1
g167435.t1
g167436.t1
g167437.t1
g167438.t1
g167438.t2
g167439.t1
g167440.t1
g167441.t1
g167442.t1
g167443.t1
g167444.t1
g167445.t1
g167446.t1
g167447.t1
g167447.t2
g167448.t1
g167449.t1
g167450.t1
g167451.t1
g167452.t1
g167453.t1
g167454.t1
g167455.t1
g167456.t1
g167457.t1
g167458.t1
g167459.t1
g167460.t1
g167461.t1
g167462.t1
g167463.t1
g167464.t1
g167465.t1
g167466.t1
g167467.t1
g167468.t1
g167469.t1
g167470.t1
g167471.t1
g167472.t1
g167473.t1
g167474.t1
g167475.t1
g167476.t1
g167477.t1
g167478.t1
g167479.t1
g167480.t1
g167481.t1
g167482.t1
g167482.t2
g167483.t1
g167484.t1
g167485.t1
g167486.t1
g167487.t1
g167488.t1
g167489.t1
g167490.t1
g167491.t1
g167492.t1
g167493.t1
g167494.t1
g167495.t1
g167496.t1
g167497.t1
g167498.t1
g167499.t1
g167500.t1	K17498
g167501.t1
g167502.t1
g167503.t1
g167504.t1	K18157
g167505.t1
g167506.t1
g167507.t1
g167508.t1
g167509.t1
g167509.t2
g167510.t1
g167511.t1
g167512.t1
g167513.t1
g167514.t1
g167515.t1
g167516.t1
g167517.t1
g167518.t1
g167519.t1
g167520.t1
g167521.t1
g167522.t1
g167523.t1
g167524.t1
g167525.t1	K14972
g167526.t1
g167527.t1
g167528.t1
g167529.t1
g167530.t1
g167531.t1
g167532.t1
g167533.t1
g167534.t1
g167535.t1
g167536.t1
g167537.t1
g167538.t1
g167539.t1
g167540.t1
g167540.t2
g167541.t1
g167541.t2
g167542.t1
g167542.t2
g167543.t1
g167543.t2
g167544.t1	K12076
g167545.t1
g167546.t1
g167547.t1
g167547.t2
g167548.t1
g167549.t1
g167550.t1
g167551.t1
g167552.t1
g167553.t1
g167553.t2
g167554.t1	K01809
g167554.t2	K01809
g167555.t1
g167556.t1
g167557.t1
g167558.t1
g167559.t1
g167560.t1
g167561.t1
g167562.t1
g167563.t1
g167564.t1
g167565.t1
g167566.t1
g167567.t1	K11657
g167567.t2	K11657
g167568.t1
g167568.t2
g167569.t1
g167570.t1	K11657
g167570.t2	K11657
g167571.t1
g167572.t1
g167573.t1
g167574.t1
g167575.t1
g167576.t1
g167577.t1
g167578.t1
g167578.t2
g167579.t1
g167580.t1
g167581.t1
g167582.t1
g167583.t1
g167584.t1
g167585.t1
g167586.t1
g167587.t1
g167588.t1
g167589.t1
g167590.t1
g167591.t1
g167592.t1
g167592.t2
g167593.t1
g167594.t1
g167595.t1
g167596.t1
g167597.t1
g167598.t1
g167599.t1
g167600.t1
g167601.t1
g167601.t2
g167602.t1
g167603.t1
g167603.t2
g167604.t1
g167605.t1
g167606.t1
g167606.t2
g167607.t1	K18264
g167608.t1
g167608.t2
g167609.t1
g167610.t1
g167611.t1
g167612.t1
g167613.t1
g167614.t1
g167615.t1
g167616.t1
g167617.t1
g167618.t1
g167619.t1
g167620.t1
g167621.t1
g167622.t1
g167623.t1
g167624.t1
g167625.t1
g167626.t1
g167627.t1	K07763
g167627.t2	K07763
g167628.t1
g167629.t1
g167630.t1
g167631.t1
g167632.t1
g167633.t1
g167634.t1
g167635.t1
g167636.t1
g167637.t1
g167638.t1
g167639.t1
g167639.t2
g167640.t1
g167641.t1
g167642.t1
g167643.t1
g167644.t1
g167645.t1
g167646.t1
g167646.t2
g167647.t1
g167648.t1
g167648.t2
g167649.t1
g167650.t1
g167651.t1
g167652.t1
g167653.t1
g167653.t2
g167654.t1	K07305
g167654.t2	K07305
g167655.t1
g167656.t1
g167657.t1
g167658.t1
g167659.t1
g167660.t1
g167660.t2
g167661.t1
g167662.t1
g167663.t1
g167664.t1
g167665.t1
g167666.t1
g167667.t1
g167668.t1
g167669.t1
g167670.t1
g167671.t1
g167672.t1
g167673.t1
g167674.t1
g167675.t1
g167676.t1
g167676.t2
g167677.t1
g167678.t1
g167679.t1
g167680.t1
g167680.t2
g167681.t1
g167682.t1
g167683.t1
g167684.t1	K07839
g167685.t1
g167686.t1
g167686.t2
g167687.t1
g167688.t1
g167689.t1
g167690.t1
g167691.t1
g167692.t1
g167693.t1
g167694.t1
g167695.t1
g167696.t1
g167697.t1
g167698.t1
g167698.t2
g167699.t1
g167699.t2
g167700.t1
g167701.t1
g167702.t1
g167703.t1
g167704.t1
g167705.t1
g167706.t1
g167706.t2
g167707.t1
g167707.t2
g167708.t1
g167709.t1
g167710.t1
g167711.t1
g167712.t1
g167713.t1
g167714.t1
g167714.t2
g167715.t1
g167716.t1
g167717.t1
g167718.t1
g167719.t1
g167720.t1	K17623
g167720.t2	K17623
g167721.t1
g167722.t1
g167723.t1
g167724.t1
g167725.t1
g167725.t2
g167726.t1
g167727.t1
g167728.t1
g167729.t1
g167730.t1	K17623
g167731.t1
g167732.t1	K17623
g167732.t2	K17623
g167733.t1
g167734.t1
g167735.t1
g167736.t1
g167737.t1
g167738.t1
g167739.t1
g167740.t1
g167741.t1
g167741.t2
g167742.t1
g167743.t1
g167743.t2
g167744.t1
g167745.t1
g167746.t1
g167747.t1
g167748.t1
g167749.t1
g167750.t1
g167751.t1
g167752.t1
g167753.t1	K04950
g167754.t1
g167755.t1
g167756.t1
g167757.t1
g167758.t1
g167759.t1
g167760.t1
g167761.t1
g167762.t1
g167763.t1
g167764.t1
g167765.t1
g167766.t1
g167767.t1
g167768.t1
g167769.t1
g167770.t1
g167771.t1
g167772.t1
g167773.t1
g167774.t1
g167774.t2
g167775.t1
g167776.t1
g167777.t1
g167778.t1
g167778.t2
g167779.t1
g167780.t1
g167781.t1
g167782.t1
g167783.t1
g167784.t1
g167785.t1
g167786.t1
g167787.t1
g167788.t1
g167789.t1
g167790.t1
g167790.t2
g167791.t1
g167792.t1
g167793.t1
g167794.t1
g167794.t2
g167795.t1
g167796.t1
g167796.t2
g167797.t1
g167798.t1
g167799.t1
g167800.t1
g167801.t1
g167802.t1
g167803.t1
g167804.t1
g167805.t1
g167806.t1
g167807.t1
g167808.t1
g167809.t1
g167810.t1
g167810.t2
g167811.t1
g167811.t2
g167812.t1
g167813.t1
g167814.t1
g167814.t2
g167815.t1
g167816.t1
g167817.t1
g167818.t1
g167819.t1
g167820.t1
g167821.t1
g167822.t1
g167823.t1
g167824.t1
g167824.t2
g167825.t1
g167826.t1
g167827.t1
g167828.t1
g167829.t1
g167829.t2
g167830.t1
g167831.t1
g167832.t1
g167832.t2
g167833.t1
g167834.t1
g167835.t1
g167836.t1
g167837.t1
g167838.t1
g167839.t1
g167840.t1
g167841.t1
g167841.t2
g167842.t1
g167843.t1
g167844.t1	K07432
g167845.t1
g167846.t1
g167847.t1
g167848.t1
g167848.t2
g167849.t1
g167850.t1	K01280
g167851.t1	K01280
g167852.t1
g167853.t1
g167854.t1
g167854.t2
g167855.t1
g167856.t1
g167857.t1
g167858.t1
g167859.t1
g167860.t1
g167861.t1
g167861.t2
g167862.t1
g167863.t1
g167864.t1
g167865.t1
g167866.t1
g167867.t1
g167868.t1
g167869.t1
g167870.t1	K22909
g167871.t1	K07375
g167872.t1
g167873.t1
g167874.t1	K13141
g167875.t1
g167875.t2
g167876.t1
g167877.t1
g167878.t1
g167879.t1	K13141
g167880.t1
g167881.t1
g167882.t1
g167883.t1
g167884.t1
g167884.t2
g167885.t1
g167886.t1
g167887.t1
g167888.t1
g167889.t1
g167890.t1
g167890.t2
g167891.t1
g167892.t1
g167893.t1
g167894.t1
g167894.t2
g167895.t1
g167896.t1
g167896.t2
g167897.t1
g167898.t1
g167899.t1
g167900.t1
g167901.t1
g167902.t1
g167902.t2
g167903.t1
g167904.t1	K19534
g167904.t2	K19534
g167905.t1
g167906.t1
g167907.t1
g167908.t1
g167909.t1
g167910.t1
g167911.t1
g167912.t1
g167912.t2
g167913.t1
g167914.t1
g167915.t1
g167916.t1
g167917.t1
g167918.t1
g167919.t1
g167919.t2
g167920.t1
g167921.t1
g167922.t1
g167923.t1
g167924.t1
g167925.t1
g167926.t1
g167927.t1
g167928.t1
g167929.t1
g167930.t1
g167931.t1
g167932.t1
g167933.t1
g167934.t1
g167934.t2
g167935.t1
g167936.t1
g167937.t1
g167938.t1
g167939.t1
g167939.t2
g167940.t1
g167941.t1
g167942.t1
g167943.t1
g167944.t1
g167945.t1
g167946.t1
g167947.t1
g167948.t1
g167949.t1
g167950.t1
g167951.t1
g167951.t2
g167952.t1
g167953.t1
g167954.t1
g167954.t2
g167955.t1
g167956.t1
g167957.t1
g167958.t1
g167959.t1
g167960.t1
g167960.t2
g167961.t1
g167961.t2
g167962.t1
g167963.t1
g167964.t1
g167965.t1	K13164
g167966.t1
g167966.t2
g167967.t1
g167968.t1
g167968.t2
g167969.t1
g167970.t1
g167971.t1
g167972.t1
g167973.t1
g167974.t1	K03654
g167975.t1
g167976.t1
g167977.t1
g167977.t2
g167978.t1
g167979.t1
g167979.t2
g167980.t1
g167981.t1
g167981.t2
g167982.t1
g167983.t1
g167984.t1
g167985.t1
g167986.t1
g167987.t1
g167988.t1
g167989.t1
g167990.t1
g167991.t1
g167992.t1
g167992.t2
g167993.t1
g167994.t1
g167994.t2
g167995.t1
g167996.t1
g167997.t1	K02175
g167998.t1
g167999.t1
g168000.t1
g168001.t1
g168001.t2
g168002.t1
g168003.t1
g168004.t1
g168005.t1
g168006.t1
g168007.t1
g168008.t1
g168008.t2
g168009.t1
g168010.t1
g168011.t1
g168012.t1
g168013.t1
g168013.t2
g168014.t1
g168015.t1
g168016.t1
g168017.t1	K10359
g168018.t1	K10359
g168019.t1
g168020.t1
g168021.t1
g168022.t1
g168023.t1
g168024.t1
g168025.t1
g168026.t1
g168027.t1
g168028.t1
g168028.t2
g168029.t1
g168030.t1
g168031.t1
g168032.t1
g168033.t1
g168034.t1
g168035.t1
g168036.t1
g168037.t1
g168038.t1
g168039.t1
g168039.t2
g168040.t1
g168041.t1
g168042.t1
g168043.t1
g168044.t1
g168045.t1
g168046.t1
g168047.t1
g168048.t1
g168049.t1
g168050.t1
g168051.t1
g168052.t1
g168052.t2
g168053.t1
g168053.t2
g168054.t1
g168054.t2
g168055.t1
g168056.t1
g168056.t2
g168057.t1
g168058.t1
g168059.t1
g168060.t1
g168061.t1
g168062.t1
g168063.t1
g168064.t1
g168065.t1	K17548
g168066.t1
g168067.t1
g168068.t1
g168068.t2
g168069.t1
g168070.t1
g168071.t1
g168072.t1
g168073.t1
g168074.t1
g168075.t1
g168076.t1
g168077.t1
g168078.t1
g168079.t1
g168080.t1
g168081.t1
g168082.t1
g168083.t1	K22987
g168083.t2	K22987
g168084.t1
g168085.t1
g168086.t1
g168087.t1
g168088.t1
g168089.t1
g168090.t1
g168091.t1
g168092.t1
g168093.t1	K22987
g168093.t2	K22987
g168094.t1
g168095.t1
g168096.t1
g168097.t1
g168098.t1
g168099.t1
g168100.t1
g168101.t1
g168102.t1
g168103.t1	K01017
g168104.t1
g168105.t1
g168106.t1
g168107.t1
g168108.t1
g168109.t1
g168110.t1
g168111.t1
g168111.t2
g168112.t1
g168113.t1
g168114.t1
g168115.t1
g168116.t1
g168117.t1
g168118.t1
g168119.t1
g168120.t1
g168121.t1
g168122.t1
g168123.t1
g168124.t1
g168125.t1
g168126.t1
g168127.t1
g168128.t1
g168129.t1
g168130.t1
g168131.t1
g168131.t2
g168132.t1
g168132.t2
g168133.t1
g168134.t1
g168135.t1
g168136.t1
g168137.t1
g168137.t2
g168138.t1
g168139.t1
g168140.t1
g168141.t1
g168142.t1
g168143.t1
g168144.t1
g168144.t2
g168145.t1
g168146.t1	K03654
g168147.t1
g168148.t1
g168149.t1
g168150.t1
g168151.t1
g168152.t1
g168153.t1
g168153.t2
g168154.t1
g168155.t1
g168156.t1
g168157.t1
g168158.t1
g168159.t1
g168160.t1
g168161.t1
g168162.t1
g168163.t1
g168164.t1
g168165.t1
g168165.t2
g168166.t1
g168167.t1
g168168.t1
g168169.t1
g168170.t1
g168171.t1
g168171.t2
g168172.t1
g168173.t1
g168174.t1
g168175.t1
g168176.t1
g168177.t1
g168177.t2
g168178.t1
g168179.t1
g168180.t1
g168181.t1
g168182.t1
g168183.t1
g168184.t1
g168185.t1
g168186.t1
g168187.t1
g168188.t1	K10846
g168189.t1
g168189.t2
g168190.t1
g168191.t1
g168192.t1	K11131
g168193.t1
g168194.t1	K15161
g168194.t2	K15161
g168195.t1
g168195.t2
g168196.t1	K15161
g168197.t1
g168198.t1
g168199.t1
g168200.t1
g168201.t1
g168202.t1
g168203.t1
g168204.t1
g168205.t1
g168206.t1
g168207.t1
g168208.t1
g168209.t1
g168210.t1
g168211.t1
g168212.t1
g168213.t1
g168214.t1	K10669
g168215.t1
g168215.t2
g168216.t1
g168217.t1
g168217.t2
g168218.t1
g168219.t1	K01013
g168220.t1
g168221.t1
g168222.t1
g168223.t1
g168224.t1
g168225.t1
g168226.t1
g168227.t1
g168228.t1
g168229.t1
g168230.t1
g168230.t2
g168231.t1
g168232.t1
g168233.t1
g168234.t1
g168235.t1
g168236.t1
g168237.t1
g168238.t1
g168239.t1
g168240.t1
g168241.t1
g168242.t1
g168243.t1
g168244.t1
g168245.t1
g168246.t1
g168247.t1
g168248.t1
g168249.t1
g168249.t2
g168250.t1
g168251.t1
g168251.t2
g168252.t1
g168253.t1
g168254.t1
g168255.t1
g168256.t1
g168257.t1	K16796
g168258.t1
g168259.t1
g168260.t1
g168261.t1
g168262.t1
g168263.t1
g168264.t1
g168265.t1
g168266.t1
g168267.t1
g168268.t1
g168269.t1
g168270.t1
g168271.t1
g168272.t1
g168273.t1
g168274.t1
g168275.t1
g168276.t1
g168276.t2
g168277.t1
g168278.t1
g168279.t1
g168280.t1
g168281.t1
g168282.t1
g168283.t1
g168284.t1
g168285.t1
g168285.t2
g168286.t1
g168287.t1
g168288.t1
g168289.t1
g168289.t2
g168290.t1
g168291.t1
g168292.t1
g168293.t1	K03766
g168294.t1
g168295.t1
g168296.t1
g168297.t1
g168298.t1	K13963
g168299.t1
g168300.t1
g168301.t1	K23425
g168302.t1
g168303.t1
g168304.t1
g168305.t1	K13963
g168306.t1
g168306.t2
g168307.t1
g168307.t2
g168308.t1	K23425
g168309.t1
g168310.t1
g168311.t1
g168312.t1
g168313.t1
g168314.t1
g168315.t1
g168316.t1
g168316.t2
g168317.t1	K11840
g168318.t1
g168319.t1	K11840
g168320.t1
g168320.t2
g168321.t1
g168322.t1
g168323.t1
g168324.t1
g168325.t1
g168326.t1
g168327.t1	K01965
g168328.t1
g168329.t1
g168330.t1
g168331.t1
g168332.t1
g168333.t1
g168334.t1
g168335.t1
g168336.t1
g168337.t1
g168338.t1
g168338.t2
g168339.t1
g168340.t1
g168341.t1
g168342.t1
g168343.t1
g168344.t1
g168345.t1
g168346.t1
g168346.t2
g168347.t1
g168347.t2
g168348.t1
g168349.t1
g168349.t2
g168350.t1
g168351.t1
g168352.t1
g168353.t1
g168354.t1
g168354.t2
g168355.t1
g168356.t1
g168357.t1
g168358.t1
g168359.t1
g168360.t1
g168360.t2
g168361.t1
g168362.t1
g168363.t1	K13443
g168364.t1
g168365.t1	K13443
g168365.t2	K13443
g168366.t1
g168367.t1
g168368.t1
g168369.t1
g168370.t1
g168371.t1
g168372.t1
g168373.t1
g168374.t1
g168374.t2
g168375.t1
g168376.t1
g168377.t1
g168378.t1
g168378.t2
g168379.t1
g168380.t1
g168381.t1
g168381.t2
g168382.t1
g168383.t1
g168384.t1
g168385.t1
g168385.t2
g168386.t1
g168387.t1
g168388.t1
g168389.t1
g168389.t2
g168390.t1
g168391.t1
g168392.t1
g168393.t1
g168394.t1
g168395.t1
g168396.t1
g168397.t1
g168398.t1
g168399.t1
g168399.t2
g168400.t1
g168401.t1
g168402.t1
g168403.t1
g168403.t2
g168404.t1
g168404.t2
g168405.t1
g168406.t1
g168407.t1
g168408.t1
g168409.t1
g168410.t1
g168411.t1
g168412.t1
g168413.t1
g168414.t1
g168414.t2
g168415.t1
g168416.t1
g168417.t1
g168418.t1
g168419.t1
g168420.t1
g168421.t1
g168422.t1
g168422.t2
g168423.t1
g168424.t1
g168425.t1
g168426.t1
g168427.t1
g168428.t1
g168429.t1
g168430.t1
g168431.t1
g168432.t1
g168433.t1
g168434.t1
g168435.t1
g168436.t1
g168437.t1
g168438.t1
g168439.t1
g168440.t1
g168441.t1
g168441.t2
g168442.t1
g168442.t2
g168443.t1
g168443.t2
g168444.t1
g168444.t2
g168445.t1
g168446.t1
g168447.t1
g168448.t1
g168449.t1
g168450.t1
g168451.t1
g168452.t1
g168453.t1
g168454.t1
g168455.t1	K14738
g168456.t1
g168457.t1
g168458.t1
g168459.t1
g168460.t1
g168461.t1
g168462.t1
g168463.t1
g168464.t1
g168465.t1
g168466.t1
g168467.t1
g168468.t1
g168468.t2
g168469.t1
g168470.t1
g168471.t1
g168472.t1
g168473.t1
g168473.t2
g168474.t1
g168475.t1
g168476.t1
g168477.t1
g168478.t1
g168478.t2
g168479.t1
g168480.t1
g168480.t2
g168481.t1
g168482.t1
g168482.t2
g168483.t1
g168484.t1
g168485.t1
g168486.t1
g168487.t1
g168488.t1
g168489.t1
g168490.t1
g168491.t1
g168492.t1
g168493.t1
g168494.t1
g168495.t1
g168496.t1
g168496.t2
g168497.t1
g168498.t1
g168499.t1
g168500.t1
g168501.t1
g168502.t1
g168502.t2
g168503.t1
g168504.t1
g168505.t1
g168506.t1
g168507.t1
g168508.t1
g168509.t1
g168510.t1	K14464
g168511.t1
g168512.t1
g168513.t1
g168514.t1
g168515.t1
g168516.t1
g168517.t1
g168518.t1
g168519.t1	K14464
g168520.t1
g168521.t1
g168522.t1
g168523.t1
g168524.t1
g168525.t1
g168526.t1
g168526.t2
g168527.t1
g168528.t1
g168529.t1
g168530.t1
g168531.t1
g168532.t1
g168533.t1
g168534.t1
g168535.t1
g168536.t1
g168537.t1
g168538.t1
g168539.t1
g168540.t1
g168541.t1
g168542.t1
g168543.t1
g168544.t1
g168545.t1
g168546.t1
g168547.t1
g168548.t1
g168549.t1
g168550.t1
g168550.t2
g168551.t1
g168552.t1
g168553.t1
g168554.t1
g168555.t1
g168556.t1
g168557.t1
g168558.t1
g168559.t1
g168560.t1
g168561.t1
g168562.t1
g168562.t2
g168563.t1
g168564.t1
g168565.t1
g168566.t1
g168567.t1
g168568.t1
g168569.t1
g168570.t1
g168571.t1
g168572.t1
g168573.t1
g168574.t1
g168575.t1
g168575.t2
g168576.t1
g168577.t1
g168578.t1
g168578.t2
g168579.t1
g168580.t1
g168581.t1
g168582.t1
g168582.t2
g168583.t1
g168584.t1
g168585.t1
g168586.t1
g168587.t1
g168588.t1
g168589.t1
g168590.t1
g168591.t1
g168592.t1
g168593.t1
g168593.t2
g168594.t1
g168595.t1
g168596.t1
g168597.t1
g168598.t1
g168598.t2
g168599.t1
g168600.t1
g168601.t1
g168602.t1
g168602.t2
g168603.t1
g168604.t1
g168604.t2
g168605.t1
g168606.t1
g168606.t2
g168606.t3
g168607.t1
g168608.t1
g168609.t1
g168610.t1
g168611.t1
g168611.t2
g168612.t1
g168613.t1
g168613.t2
g168614.t1
g168615.t1
g168616.t1
g168617.t1
g168618.t1
g168618.t2
g168618.t3
g168619.t1
g168620.t1
g168621.t1
g168622.t1
g168622.t2	K03231
g168623.t1
g168623.t2
g168624.t1	K20779
g168624.t2	K20779
g168625.t1	K20779
g168626.t1
g168627.t1
g168627.t2
g168628.t1
g168629.t1
g168630.t1
g168631.t1
g168631.t2
g168632.t1
g168633.t1
g168634.t1
g168635.t1
g168636.t1
g168637.t1
g168638.t1
g168639.t1
g168639.t2
g168640.t1	K14349
g168640.t2	K14349
g168641.t1
g168642.t1
g168643.t1
g168644.t1
g168645.t1
g168646.t1
g168647.t1
g168648.t1
g168649.t1
g168650.t1
g168651.t1
g168652.t1
g168652.t2
g168653.t1
g168654.t1
g168654.t2
g168655.t1	K14386
g168656.t1
g168657.t1
g168658.t1
g168659.t1
g168660.t1
g168661.t1
g168662.t1
g168662.t2
g168663.t1
g168664.t1
g168665.t1
g168666.t1
g168667.t1
g168667.t2
g168668.t1
g168669.t1
g168670.t1
g168671.t1
g168672.t1
g168672.t2
g168673.t1
g168674.t1
g168675.t1
g168675.t2
g168676.t1
g168676.t2
g168677.t1
g168678.t1
g168679.t1
g168680.t1
g168681.t1
g168682.t1
g168683.t1
g168684.t1
g168685.t1
g168685.t2
g168686.t1
g168687.t1
g168688.t1
g168689.t1
g168690.t1
g168691.t1
g168692.t1
g168693.t1
g168694.t1
g168694.t2
g168695.t1
g168696.t1
g168696.t2
g168697.t1
g168698.t1
g168698.t2
g168699.t1
g168700.t1
g168701.t1
g168702.t1
g168703.t1
g168703.t2
g168704.t1
g168705.t1
g168706.t1
g168707.t1
g168708.t1
g168709.t1
g168710.t1
g168711.t1
g168712.t1
g168712.t2
g168713.t1
g168714.t1
g168715.t1
g168716.t1
g168717.t1
g168718.t1
g168718.t2
g168718.t3
g168719.t1
g168720.t1
g168721.t1
g168722.t1
g168723.t1
g168724.t1
g168725.t1
g168726.t1
g168726.t2
g168727.t1
g168728.t1
g168729.t1
g168730.t1
g168730.t2
g168731.t1
g168732.t1
g168733.t1
g168734.t1
g168735.t1
g168736.t1
g168737.t1
g168738.t1
g168739.t1
g168740.t1
g168740.t2
g168741.t1
g168742.t1
g168743.t1
g168744.t1
g168745.t1
g168746.t1
g168747.t1
g168748.t1
g168749.t1
g168750.t1
g168751.t1
g168752.t1
g168753.t1
g168754.t1
g168755.t1
g168756.t1
g168757.t1
g168758.t1
g168759.t1
g168760.t1
g168761.t1
g168762.t1
g168763.t1
g168764.t1
g168765.t1
g168766.t1
g168767.t1
g168767.t2
g168768.t1
g168769.t1
g168770.t1
g168771.t1
g168772.t1
g168773.t1
g168774.t1
g168775.t1
g168776.t1
g168777.t1
g168777.t2
g168778.t1
g168778.t2
g168779.t1
g168780.t1
g168780.t2
g168781.t1
g168782.t1
g168782.t2
g168783.t1
g168784.t1
g168785.t1
g168786.t1
g168787.t1
g168788.t1
g168789.t1
g168790.t1
g168791.t1
g168791.t2
g168792.t1
g168793.t1
g168794.t1
g168795.t1
g168795.t2
g168796.t1
g168797.t1
g168798.t1
g168799.t1
g168800.t1
g168801.t1
g168801.t2
g168802.t1
g168803.t1
g168804.t1
g168805.t1
g168806.t1
g168807.t1
g168808.t1
g168809.t1
g168810.t1
g168811.t1
g168812.t1
g168813.t1
g168813.t2
g168814.t1
g168815.t1
g168816.t1
g168817.t1	K19583
g168818.t1
g168818.t2
g168819.t1	K19583
g168820.t1
g168821.t1
g168822.t1
g168823.t1	K07375
g168824.t1	K07375
g168824.t2	K07375
g168825.t1	K07375
g168825.t2	K07375
g168826.t1
g168827.t1
g168827.t2
g168828.t1
g168829.t1	K07375
g168829.t2	K07375
g168830.t1
g168831.t1	K07375
g168832.t1
g168833.t1
g168834.t1
g168835.t1	K07375
g168836.t1
g168836.t2
g168837.t1
g168837.t2
g168838.t1
g168839.t1
g168839.t2
g168840.t1	K07375
g168841.t1
g168842.t1	K07375
g168842.t2	K07375
g168843.t1
g168844.t1
g168845.t1
g168846.t1
g168847.t1
g168848.t1
g168849.t1
g168850.t1	K07375
g168850.t2	K07375
g168851.t1	K07375
g168852.t1
g168853.t1
g168854.t1
g168854.t2
g168855.t1
g168855.t2
g168856.t1
g168857.t1	K07375
g168858.t1
g168858.t2
g168859.t1
g168860.t1
g168860.t2
g168861.t1
g168861.t2
g168862.t1
g168862.t2
g168863.t1
g168864.t1	K02320
g168864.t2	K02320
g168865.t1
g168866.t1
g168867.t1
g168868.t1
g168868.t2
g168869.t1
g168870.t1
g168871.t1
g168871.t2
g168872.t1
g168873.t1
g168874.t1
g168875.t1
g168876.t1
g168877.t1
g168878.t1
g168879.t1
g168880.t1
g168881.t1	K00968
g168881.t2	K00968
g168882.t1
g168883.t1
g168884.t1
g168885.t1
g168886.t1
g168887.t1
g168888.t1
g168889.t1
g168890.t1
g168891.t1
g168892.t1
g168893.t1
g168893.t2
g168894.t1
g168895.t1
g168896.t1
g168897.t1
g168898.t1
g168899.t1
g168899.t2
g168900.t1	K15162
g168901.t1
g168902.t1
g168903.t1
g168904.t1
g168905.t1
g168906.t1
g168907.t1
g168907.t2
g168908.t1
g168908.t2
g168909.t1
g168910.t1
g168911.t1
g168912.t1
g168913.t1
g168914.t1
g168914.t2
g168915.t1
g168916.t1
g168917.t1
g168918.t1	K23354
g168919.t1
g168920.t1	K23354
g168921.t1
g168922.t1
g168923.t1
g168923.t2
g168924.t1
g168925.t1
g168926.t1
g168927.t1
g168927.t2
g168928.t1
g168929.t1	K12026
g168930.t1
g168931.t1
g168932.t1
g168933.t1
g168934.t1
g168935.t1
g168936.t1	K12026
g168937.t1
g168938.t1
g168939.t1
g168940.t1
g168941.t1
g168942.t1
g168943.t1
g168943.t2
g168944.t1
g168945.t1
g168946.t1
g168947.t1
g168948.t1
g168948.t2
g168949.t1
g168950.t1
g168951.t1
g168951.t2
g168952.t1
g168953.t1
g168953.t2
g168954.t1
g168955.t1
g168956.t1
g168957.t1
g168958.t1
g168959.t1
g168960.t1
g168961.t1
g168962.t1
g168963.t1
g168963.t2
g168964.t1
g168964.t2
g168965.t1
g168966.t1
g168966.t2
g168967.t1
g168967.t2
g168968.t1	K14943
g168969.t1
g168970.t1
g168971.t1
g168972.t1
g168973.t1
g168974.t1
g168975.t1
g168976.t1
g168977.t1
g168978.t1
g168979.t1
g168980.t1
g168981.t1
g168982.t1
g168983.t1
g168983.t2
g168984.t1
g168985.t1
g168986.t1
g168987.t1
g168988.t1
g168989.t1
g168990.t1
g168990.t2
g168991.t1
g168991.t2
g168992.t1
g168993.t1
g168994.t1
g168995.t1
g168996.t1
g168997.t1
g168998.t1
g168999.t1
g168999.t2
g169000.t1
g169001.t1
g169002.t1
g169002.t2
g169003.t1
g169003.t2
g169004.t1
g169005.t1
g169006.t1
g169007.t1
g169008.t1
g169008.t2
g169009.t1
g169010.t1
g169011.t1
g169012.t1	K19678
g169013.t1
g169014.t1
g169015.t1
g169016.t1
g169017.t1
g169018.t1
g169019.t1
g169020.t1
g169021.t1
g169022.t1
g169022.t2
g169023.t1
g169024.t1
g169025.t1
g169026.t1	K11810
g169026.t2	K11810
g169027.t1
g169028.t1
g169029.t1
g169029.t2	K11810
g169030.t1
g169030.t2
g169031.t1
g169032.t1
g169033.t1
g169034.t1
g169034.t2
g169035.t1
g169036.t1
g169036.t2
g169037.t1
g169038.t1
g169038.t2
g169039.t1
g169040.t1	K23424
g169041.t1
g169042.t1
g169043.t1
g169044.t1
g169045.t1
g169045.t2
g169046.t1
g169047.t1
g169048.t1
g169049.t1
g169050.t1
g169051.t1
g169052.t1
g169053.t1
g169054.t1
g169055.t1
g169056.t1
g169057.t1
g169058.t1
g169059.t1
g169060.t1
g169060.t2
g169061.t1
g169062.t1
g169063.t1
g169064.t1
g169065.t1
g169066.t1
g169066.t2
g169067.t1
g169068.t1
g169069.t1
g169070.t1
g169071.t1
g169072.t1
g169073.t1
g169074.t1
g169075.t1
g169076.t1	K14386
g169076.t2	K14386
g169077.t1
g169077.t2
g169078.t1
g169079.t1
g169080.t1
g169081.t1
g169082.t1
g169083.t1
g169084.t1
g169084.t2
g169085.t1
g169086.t1
g169087.t1
g169087.t2
g169088.t1
g169089.t1
g169090.t1
g169091.t1
g169092.t1
g169092.t2
g169093.t1
g169094.t1
g169095.t1
g169096.t1
g169097.t1
g169098.t1
g169099.t1
g169100.t1
g169101.t1
g169102.t1
g169103.t1
g169104.t1
g169104.t2
g169105.t1
g169105.t2
g169106.t1
g169107.t1
g169108.t1
g169109.t1
g169110.t1
g169111.t1
g169112.t1
g169112.t2
g169113.t1
g169114.t1
g169114.t2
g169115.t1
g169116.t1
g169117.t1
g169118.t1	K14464
g169119.t1
g169120.t1
g169121.t1
g169122.t1
g169123.t1	K14464
g169124.t1
g169125.t1
g169126.t1
g169127.t1
g169127.t2
g169128.t1
g169129.t1
g169130.t1	K03006
g169131.t1	K07759
g169131.t2	K07759
g169132.t1
g169133.t1
g169134.t1
g169135.t1
g169135.t2
g169136.t1
g169137.t1
g169138.t1
g169138.t2
g169139.t1
g169140.t1
g169141.t1
g169142.t1
g169143.t1
g169144.t1
g169145.t1
g169146.t1
g169147.t1
g169148.t1
g169149.t1
g169150.t1
g169151.t1
g169152.t1
g169153.t1
g169154.t1
g169155.t1
g169156.t1
g169157.t1
g169158.t1
g169159.t1
g169160.t1
g169161.t1
g169162.t1
g169163.t1
g169164.t1
g169164.t2
g169165.t1
g169166.t1
g169167.t1
g169168.t1
g169169.t1
g169170.t1
g169170.t2
g169171.t1
g169171.t2
g169172.t1	K17481
g169173.t1
g169174.t1
g169175.t1
g169176.t1
g169177.t1
g169178.t1
g169179.t1
g169180.t1
g169181.t1
g169182.t1
g169183.t1
g169184.t1
g169185.t1
g169186.t1
g169187.t1
g169187.t2
g169187.t3
g169188.t1
g169188.t2
g169189.t1
g169190.t1
g169191.t1
g169192.t1
g169192.t2
g169193.t1
g169194.t1
g169195.t1
g169196.t1	K23566
g169196.t2	K23566
g169197.t1
g169198.t1
g169199.t1
g169200.t1
g169201.t1
g169202.t1
g169203.t1
g169204.t1
g169205.t1
g169206.t1
g169207.t1
g169208.t1
g169208.t2
g169209.t1
g169210.t1
g169211.t1
g169212.t1
g169213.t1
g169214.t1
g169215.t1
g169216.t1
g169217.t1
g169218.t1
g169219.t1
g169220.t1
g169221.t1
g169221.t2
g169222.t1
g169222.t2
g169223.t1
g169224.t1
g169225.t1
g169226.t1
g169227.t1
g169228.t1
g169229.t1
g169229.t2
g169230.t1
g169231.t1
g169232.t1
g169232.t2
g169233.t1
g169234.t1
g169235.t1
g169236.t1
g169236.t2
g169236.t3
g169237.t1
g169238.t1
g169238.t2
g169239.t1
g169240.t1
g169241.t1
g169242.t1
g169243.t1
g169244.t1
g169245.t1
g169246.t1
g169247.t1
g169247.t2
g169248.t1
g169249.t1
g169249.t2
g169250.t1
g169251.t1
g169252.t1
g169253.t1
g169253.t2
g169254.t1
g169255.t1
g169256.t1
g169257.t1
g169258.t1
g169259.t1
g169259.t2
g169260.t1
g169261.t1
g169262.t1
g169262.t2
g169263.t1
g169264.t1
g169265.t1
g169266.t1
g169267.t1
g169268.t1
g169269.t1
g169270.t1
g169271.t1
g169272.t1
g169273.t1
g169274.t1
g169275.t1
g169276.t1
g169277.t1
g169278.t1
g169279.t1
g169280.t1
g169281.t1
g169282.t1
g169283.t1	K19862
g169284.t1
g169284.t2
g169285.t1
g169285.t2
g169286.t1
g169286.t2
g169287.t1
g169287.t2
g169288.t1
g169289.t1
g169290.t1
g169291.t1	K10638
g169292.t1
g169293.t1
g169293.t2
g169294.t1
g169295.t1
g169296.t1
g169297.t1
g169298.t1
g169299.t1	K00943
g169299.t2	K00943
g169300.t1
g169301.t1
g169302.t1
g169302.t2
g169303.t1
g169304.t1
g169305.t1
g169306.t1
g169307.t1
g169308.t1
g169309.t1
g169310.t1	K23205
g169311.t1
g169312.t1
g169313.t1
g169313.t2
g169314.t1	K03363
g169315.t1
g169316.t1	K08881
g169317.t1
g169318.t1
g169318.t2
g169319.t1
g169320.t1
g169321.t1
g169322.t1
g169322.t2
g169323.t1
g169324.t1
g169325.t1
g169326.t1
g169327.t1
g169328.t1
g169329.t1
g169330.t1
g169331.t1
g169332.t1
g169333.t1
g169333.t2
g169334.t1
g169335.t1
g169336.t1
g169337.t1
g169338.t1	K04508
g169338.t2	K04508
g169339.t1
g169340.t1
g169341.t1
g169342.t1
g169343.t1
g169344.t1	K15692
g169345.t1
g169346.t1
g169346.t2
g169347.t1	K01540
g169347.t2	K01540
g169348.t1
g169349.t1	K03257
g169350.t1
g169351.t1	K00901
g169351.t2	K00901
g169352.t1
g169353.t1
g169353.t2
g169354.t1	K00901
g169355.t1
g169356.t1
g169357.t1	K00901
g169358.t1
g169359.t1
g169360.t1
g169361.t1
g169362.t1
g169363.t1
g169363.t2
g169364.t1
g169365.t1
g169366.t1
g169367.t1
g169368.t1
g169369.t1
g169370.t1
g169371.t1
g169372.t1
g169373.t1
g169374.t1
g169375.t1
g169375.t2
g169376.t1	K21853
g169376.t2	K21853
g169377.t1
g169378.t1
g169378.t2
g169379.t1
g169379.t2
g169380.t1
g169381.t1
g169382.t1
g169383.t1	K21853
g169383.t2	K21853
g169384.t1
g169385.t1	K08112
g169386.t1
g169387.t1
g169388.t1
g169389.t1
g169390.t1
g169391.t1
g169392.t1
g169393.t1
g169394.t1
g169394.t2
g169395.t1
g169396.t1
g169397.t1
g169398.t1
g169399.t1
g169400.t1
g169401.t1
g169402.t1
g169403.t1	K08111
g169404.t1
g169405.t1
g169406.t1
g169407.t1
g169408.t1
g169409.t1
g169410.t1
g169411.t1
g169412.t1
g169413.t1
g169414.t1
g169415.t1
g169416.t1
g169417.t1	K02210
g169418.t1	K02210
g169418.t2	K02210
g169419.t1	K17822
g169419.t2	K17822
g169420.t1
g169421.t1
g169422.t1
g169423.t1
g169423.t2
g169424.t1
g169425.t1
g169426.t1
g169427.t1
g169428.t1
g169429.t1
g169430.t1	K09523
g169431.t1
g169432.t1
g169433.t1
g169434.t1
g169435.t1
g169435.t2
g169436.t1	K12035
g169437.t1
g169438.t1
g169439.t1
g169440.t1
g169440.t2
g169441.t1
g169441.t2
g169442.t1
g169442.t2
g169443.t1
g169444.t1
g169445.t1
g169446.t1	K01530
g169446.t2	K01530
g169447.t1
g169447.t2
g169448.t1
g169449.t1
g169450.t1
g169451.t1
g169452.t1
g169453.t1
g169454.t1
g169455.t1
g169456.t1
g169457.t1
g169458.t1
g169459.t1
g169460.t1
g169461.t1
g169462.t1
g169463.t1
g169463.t2
g169464.t1
g169465.t1
g169466.t1
g169467.t1
g169468.t1
g169469.t1
g169470.t1
g169471.t1
g169472.t1
g169473.t1
g169474.t1	K12196
g169475.t1
g169476.t1
g169476.t2
g169477.t1
g169478.t1
g169479.t1
g169479.t2
g169479.t3
g169480.t1
g169481.t1
g169482.t1
g169482.t2
g169483.t1	K21771
g169484.t1
g169485.t1	K16185
g169485.t2	K16185
g169486.t1
g169487.t1
g169488.t1
g169489.t1
g169490.t1
g169490.t2
g169491.t1
g169492.t1
g169493.t1
g169494.t1
g169495.t1
g169496.t1
g169497.t1
g169498.t1
g169498.t2
g169499.t1
g169500.t1
g169500.t2
g169501.t1
g169502.t1
g169503.t1
g169503.t2
g169504.t1
g169505.t1
g169506.t1
g169507.t1	K01047
g169508.t1
g169509.t1
g169510.t1
g169511.t1
g169512.t1
g169513.t1
g169514.t1
g169515.t1
g169516.t1
g169517.t1
g169517.t2
g169518.t1
g169519.t1
g169520.t1
g169520.t2
g169521.t1
g169522.t1
g169523.t1
g169524.t1
g169525.t1
g169526.t1
g169527.t1
g169528.t1
g169528.t2
g169529.t1
g169529.t2
g169530.t1
g169531.t1
g169532.t1	K08838
g169533.t1
g169534.t1
g169535.t1
g169536.t1	K11594
g169537.t1
g169537.t2
g169538.t1	K02938
g169538.t2	K02938
g169539.t1
g169539.t2
g169540.t1
g169541.t1	K02938
g169541.t2	K02938
g169542.t1
g169543.t1
g169544.t1	K18438
g169545.t1
g169546.t1	K18438
g169547.t1
g169548.t1
g169549.t1
g169550.t1
g169551.t1
g169552.t1
g169553.t1
g169554.t1
g169555.t1
g169556.t1
g169557.t1
g169558.t1
g169558.t2
g169559.t1
g169560.t1
g169561.t1
g169562.t1
g169563.t1
g169564.t1
g169565.t1
g169566.t1
g169567.t1
g169568.t1
g169569.t1
g169570.t1
g169571.t1
g169572.t1
g169573.t1
g169574.t1
g169575.t1
g169576.t1
g169577.t1
g169578.t1
g169578.t2
g169579.t1
g169580.t1
g169581.t1
g169582.t1
g169583.t1
g169584.t1
g169585.t1
g169586.t1
g169587.t1
g169587.t2
g169588.t1
g169589.t1	K21249
g169590.t1
g169591.t1
g169592.t1
g169593.t1
g169593.t2
g169594.t1
g169595.t1
g169596.t1
g169597.t1	K20399
g169598.t1
g169599.t1
g169600.t1
g169601.t1
g169602.t1
g169603.t1
g169604.t1
g169605.t1
g169606.t1
g169607.t1
g169608.t1
g169609.t1
g169610.t1
g169611.t1
g169612.t1
g169613.t1
g169614.t1
g169615.t1
g169616.t1
g169617.t1
g169618.t1
g169618.t2
g169619.t1
g169620.t1
g169621.t1
g169622.t1
g169623.t1	K03259
g169624.t1
g169624.t2
g169625.t1
g169625.t2
g169626.t1
g169627.t1	K15146
g169628.t1
g169629.t1
g169630.t1
g169631.t1
g169632.t1
g169632.t2
g169633.t1
g169634.t1
g169635.t1
g169636.t1
g169636.t2
g169637.t1
g169638.t1
g169639.t1	K12842
g169639.t2	K12842
g169640.t1
g169641.t1
g169642.t1
g169643.t1
g169644.t1
g169645.t1
g169646.t1
g169647.t1
g169648.t1
g169649.t1
g169650.t1
g169651.t1
g169652.t1
g169653.t1
g169654.t1
g169655.t1
g169655.t2
g169656.t1
g169657.t1
g169657.t2
g169658.t1
g169659.t1
g169660.t1
g169661.t1
g169662.t1
g169663.t1
g169664.t1
g169665.t1
g169666.t1
g169667.t1
g169668.t1
g169669.t1
g169670.t1
g169670.t2
g169671.t1
g169672.t1
g169673.t1
g169673.t2
g169674.t1
g169675.t1
g169676.t1
g169677.t1
g169677.t2
g169678.t1
g169678.t2
g169679.t1
g169680.t1
g169681.t1
g169682.t1
g169683.t1
g169684.t1
g169685.t1
g169685.t2
g169686.t1
g169686.t2
g169687.t1
g169688.t1
g169688.t2
g169689.t1
g169690.t1
g169690.t2
g169691.t1
g169692.t1
g169692.t2
g169693.t1
g169694.t1
g169694.t2
g169695.t1
g169696.t1
g169697.t1
g169698.t1
g169699.t1
g169700.t1
g169701.t1
g169702.t1
g169703.t1
g169704.t1
g169705.t1
g169706.t1
g169707.t1
g169708.t1
g169709.t1
g169710.t1
g169711.t1
g169712.t1
g169713.t1
g169714.t1
g169715.t1
g169716.t1	K00718
g169717.t1
g169718.t1
g169719.t1
g169720.t1
g169721.t1
g169722.t1
g169723.t1
g169724.t1
g169725.t1
g169726.t1
g169727.t1
g169728.t1
g169728.t2
g169729.t1
g169730.t1
g169731.t1
g169732.t1
g169733.t1
g169733.t2
g169734.t1
g169735.t1
g169736.t1
g169736.t2
g169737.t1
g169738.t1	K17294
g169739.t1
g169740.t1
g169741.t1
g169742.t1
g169743.t1
g169744.t1
g169745.t1
g169745.t2
g169746.t1
g169747.t1
g169747.t2
g169748.t1
g169748.t2
g169749.t1
g169750.t1
g169751.t1
g169752.t1
g169753.t1
g169754.t1
g169754.t2
g169755.t1
g169756.t1
g169757.t1
g169758.t1
g169759.t1
g169760.t1
g169760.t2
g169761.t1
g169761.t2
g169762.t1
g169763.t1
g169764.t1
g169765.t1
g169766.t1
g169767.t1
g169768.t1
g169769.t1
g169770.t1
g169771.t1
g169771.t2
g169772.t1
g169773.t1
g169774.t1
g169775.t1
g169776.t1
g169776.t2
g169777.t1
g169778.t1
g169779.t1
g169780.t1	K01135
g169780.t2	K01135
g169781.t1
g169782.t1
g169782.t2
g169783.t1
g169784.t1
g169785.t1
g169786.t1
g169786.t2
g169787.t1
g169788.t1
g169789.t1
g169790.t1
g169791.t1
g169792.t1
g169793.t1
g169794.t1
g169795.t1	K11494
g169795.t2	K11494
g169796.t1
g169796.t2
g169797.t1
g169798.t1
g169799.t1	K10863
g169799.t2	K10863
g169800.t1
g169801.t1
g169802.t1
g169803.t1	K17361
g169803.t2	K17361
g169804.t1
g169805.t1
g169806.t1
g169807.t1
g169808.t1
g169809.t1
g169810.t1
g169811.t1
g169812.t1
g169813.t1
g169813.t2
g169814.t1
g169815.t1
g169816.t1	K04721
g169817.t1
g169818.t1
g169818.t2
g169819.t1
g169820.t1
g169821.t1
g169822.t1
g169823.t1	K04721
g169824.t1
g169824.t2
g169825.t1
g169826.t1
g169826.t2
g169827.t1	K04721
g169828.t1
g169829.t1
g169830.t1
g169831.t1
g169832.t1
g169833.t1
g169833.t2
g169834.t1
g169835.t1
g169836.t1
g169837.t1
g169838.t1
g169838.t2
g169839.t1
g169840.t1
g169841.t1
g169842.t1
g169843.t1
g169843.t2
g169844.t1
g169845.t1
g169845.t2
g169846.t1	K18809
g169847.t1	K12825
g169848.t1
g169849.t1
g169850.t1
g169851.t1
g169851.t2
g169852.t1
g169853.t1
g169854.t1
g169855.t1
g169856.t1
g169857.t1
g169858.t1
g169858.t2
g169859.t1
g169859.t2
g169860.t1
g169861.t1
g169862.t1
g169863.t1
g169864.t1
g169864.t2
g169865.t1
g169865.t2
g169866.t1
g169866.t2
g169867.t1
g169867.t2
g169868.t1
g169869.t1	K17086
g169870.t1
g169871.t1
g169872.t1	K01025
g169872.t2	K01025
g169873.t1
g169874.t1
g169875.t1
g169876.t1	K01669
g169877.t1
g169878.t1
g169879.t1
g169880.t1
g169881.t1
g169881.t2
g169882.t1
g169883.t1
g169884.t1
g169885.t1
g169886.t1
g169887.t1
g169888.t1
g169889.t1
g169890.t1
g169891.t1
g169892.t1
g169893.t1
g169893.t2
g169894.t1
g169895.t1
g169895.t2
g169896.t1
g169897.t1
g169898.t1
g169899.t1
g169900.t1
g169901.t1
g169901.t2
g169902.t1
g169903.t1
g169904.t1
g169905.t1
g169906.t1
g169907.t1	K08574
g169908.t1
g169909.t1
g169910.t1
g169911.t1
g169912.t1
g169913.t1
g169914.t1
g169914.t2
g169915.t1
g169915.t2
g169916.t1
g169917.t1
g169918.t1
g169918.t2
g169919.t1
g169920.t1
g169920.t2
g169921.t1
g169921.t2
g169922.t1
g169922.t2
g169923.t1
g169924.t1
g169924.t2
g169925.t1
g169926.t1
g169927.t1
g169928.t1
g169929.t1
g169930.t1
g169930.t2
g169931.t1
g169932.t1
g169933.t1
g169934.t1
g169935.t1
g169936.t1
g169937.t1
g169938.t1
g169939.t1
g169940.t1
g169940.t2
g169941.t1
g169942.t1
g169942.t2
g169942.t3
g169943.t1
g169944.t1
g169945.t1
g169946.t1
g169947.t1
g169948.t1
g169949.t1
g169949.t2
g169950.t1
g169951.t1
g169952.t1
g169952.t2
g169953.t1
g169954.t1
g169955.t1
g169955.t2
g169956.t1
g169957.t1
g169958.t1
g169958.t2
g169959.t1
g169960.t1
g169961.t1
g169962.t1
g169963.t1
g169964.t1
g169965.t1
g169965.t2
g169966.t1
g169966.t2
g169967.t1
g169967.t2
g169968.t1
g169969.t1
g169970.t1
g169971.t1
g169972.t1
g169973.t1
g169974.t1
g169975.t1
g169976.t1
g169977.t1
g169978.t1
g169979.t1
g169980.t1
g169980.t2
g169981.t1
g169982.t1
g169983.t1
g169984.t1
g169985.t1
g169986.t1
g169987.t1
g169988.t1
g169989.t1
g169990.t1
g169991.t1
g169992.t1
g169993.t1
g169994.t1
g169995.t1
g169996.t1
g169997.t1
g169997.t2
g169998.t1
g169999.t1
g170000.t1
g170001.t1
g170002.t1
g170003.t1
g170004.t1
g170005.t1
g170006.t1
g170007.t1
g170008.t1
g170008.t2
g170009.t1
g170010.t1
g170011.t1
g170012.t1
g170013.t1
g170014.t1
g170015.t1
g170016.t1
g170017.t1
g170018.t1
g170019.t1
g170020.t1
g170020.t2
g170021.t1
g170022.t1
g170023.t1
g170023.t2
g170024.t1
g170025.t1
g170026.t1
g170027.t1
g170028.t1	K01673
g170028.t2	K01673
g170029.t1
g170030.t1
g170031.t1	K04409
g170032.t1
g170033.t1
g170033.t2
g170034.t1	K04409
g170034.t2	K04409
g170035.t1
g170036.t1
g170037.t1
g170038.t1
g170039.t1
g170040.t1
g170041.t1
g170042.t1
g170043.t1
g170044.t1
g170044.t2
g170045.t1
g170046.t1
g170047.t1
g170048.t1
g170049.t1
g170050.t1
g170050.t2
g170051.t1
g170052.t1	K01135
g170053.t1
g170053.t2
g170054.t1
g170055.t1
g170056.t1
g170056.t2
g170057.t1
g170058.t1
g170059.t1
g170060.t1
g170061.t1
g170062.t1
g170063.t1
g170064.t1
g170065.t1
g170066.t1
g170067.t1
g170068.t1
g170068.t2
g170069.t1
g170070.t1
g170070.t2
g170070.t3
g170071.t1
g170072.t1
g170073.t1
g170073.t2
g170074.t1
g170075.t1
g170076.t1
g170077.t1
g170077.t2
g170078.t1
g170079.t1
g170080.t1
g170081.t1
g170081.t2
g170082.t1
g170083.t1
g170084.t1
g170085.t1
g170086.t1
g170087.t1
g170088.t1
g170089.t1
g170089.t2
g170090.t1
g170091.t1
g170092.t1
g170092.t2
g170093.t1
g170094.t1
g170095.t1
g170096.t1
g170097.t1
g170098.t1
g170099.t1
g170100.t1
g170101.t1
g170101.t2
g170102.t1
g170103.t1
g170104.t1
g170104.t2
g170105.t1
g170105.t2
g170106.t1
g170107.t1
g170108.t1
g170108.t2
g170109.t1
g170110.t1
g170111.t1
g170111.t2
g170112.t1
g170113.t1
g170113.t2
g170114.t1
g170115.t1
g170116.t1	K16342
g170117.t1
g170118.t1
g170119.t1
g170120.t1
g170121.t1
g170122.t1
g170123.t1
g170124.t1
g170125.t1
g170126.t1
g170127.t1
g170128.t1
g170129.t1
g170130.t1
g170130.t2
g170131.t1
g170132.t1
g170133.t1
g170134.t1
g170135.t1
g170136.t1
g170137.t1
g170138.t1
g170139.t1
g170140.t1
g170141.t1
g170142.t1
g170143.t1
g170144.t1
g170145.t1
g170146.t1
g170147.t1	K04157
g170148.t1
g170149.t1
g170150.t1
g170150.t2
g170151.t1
g170152.t1
g170153.t1
g170154.t1	K04157
g170155.t1
g170156.t1
g170157.t1
g170158.t1
g170158.t2
g170159.t1
g170160.t1
g170161.t1
g170161.t2	K03032
g170161.t3	K03032
g170162.t1
g170162.t2
g170163.t1
g170164.t1
g170165.t1
g170166.t1
g170167.t1
g170167.t2
g170168.t1
g170169.t1
g170170.t1
g170171.t1
g170172.t1
g170172.t2
g170173.t1	K00231
g170174.t1
g170174.t2
g170175.t1
g170176.t1
g170177.t1	K03771
g170178.t1
g170179.t1
g170180.t1
g170181.t1
g170182.t1
g170182.t2
g170183.t1
g170184.t1
g170185.t1
g170186.t1
g170186.t2
g170187.t1
g170188.t1	K01487
g170189.t1
g170190.t1	K01487
g170190.t2	K01487
g170191.t1
g170192.t1	K00547
g170193.t1
g170194.t1	K00547
g170195.t1
g170196.t1
g170197.t1
g170198.t1
g170199.t1
g170200.t1
g170201.t1
g170201.t2
g170202.t1
g170203.t1
g170204.t1
g170205.t1
g170205.t2
g170206.t1
g170207.t1
g170208.t1
g170209.t1
g170210.t1
g170211.t1	K06237
g170211.t2	K06237
g170212.t1	K06237
g170212.t2	K06237
g170213.t1
g170214.t1
g170214.t2
g170215.t1
g170216.t1
g170217.t1
g170218.t1
g170219.t1
g170220.t1
g170221.t1
g170222.t1
g170223.t1
g170223.t2
g170224.t1
g170224.t2
g170225.t1
g170226.t1
g170227.t1
g170227.t2
g170228.t1	K06237
g170229.t1
g170230.t1	K06571
g170231.t1
g170232.t1
g170233.t1
g170233.t2
g170234.t1	K20282
g170234.t2	K20282
g170235.t1
g170236.t1
g170237.t1
g170238.t1	K20282
g170238.t2	K20282
g170239.t1
g170239.t2
g170240.t1
g170240.t2
g170241.t1
g170241.t2
g170242.t1	K15271
g170242.t2	K15271
g170243.t1
g170244.t1
g170245.t1
g170246.t1
g170247.t1
g170248.t1
g170249.t1
g170250.t1
g170251.t1
g170252.t1
g170253.t1	K01242
g170254.t1
g170255.t1
g170256.t1
g170256.t2
g170257.t1
g170258.t1
g170259.t1
g170260.t1
g170261.t1
g170262.t1
g170263.t1
g170264.t1
g170265.t1
g170266.t1
g170267.t1
g170268.t1
g170269.t1
g170270.t1
g170271.t1
g170272.t1
g170273.t1
g170274.t1
g170274.t2
g170275.t1
g170276.t1
g170277.t1
g170278.t1
g170279.t1
g170280.t1
g170281.t1
g170282.t1
g170282.t2
g170283.t1
g170284.t1
g170285.t1
g170286.t1
g170286.t2
g170287.t1
g170288.t1
g170288.t2
g170288.t3
g170289.t1
g170290.t1
g170290.t2
g170291.t1
g170292.t1
g170293.t1
g170293.t2
g170294.t1
g170295.t1
g170296.t1	K01049
g170297.t1
g170298.t1
g170299.t1
g170300.t1
g170300.t2
g170301.t1
g170302.t1
g170303.t1
g170304.t1
g170305.t1
g170306.t1
g170307.t1
g170308.t1
g170309.t1
g170310.t1
g170311.t1
g170311.t2
g170312.t1
g170313.t1
g170314.t1
g170315.t1
g170316.t1
g170317.t1
g170318.t1
g170319.t1
g170320.t1
g170321.t1
g170321.t2
g170322.t1
g170322.t2
g170323.t1
g170324.t1
g170325.t1
g170326.t1
g170327.t1
g170328.t1
g170329.t1
g170330.t1
g170330.t2
g170331.t1
g170332.t1	K22558
g170332.t2	K22558
g170333.t1
g170334.t1
g170335.t1
g170336.t1
g170337.t1	K16763
g170338.t1
g170339.t1
g170340.t1
g170341.t1
g170342.t1
g170343.t1	K11501
g170344.t1
g170345.t1
g170346.t1
g170347.t1
g170348.t1
g170349.t1
g170349.t2
g170350.t1
g170351.t1
g170352.t1
g170353.t1
g170354.t1
g170355.t1
g170356.t1
g170357.t1
g170358.t1
g170359.t1
g170360.t1
g170361.t1
g170362.t1
g170363.t1
g170364.t1
g170365.t1
g170366.t1
g170367.t1
g170368.t1
g170369.t1
g170370.t1
g170370.t2
g170371.t1
g170372.t1
g170373.t1
g170374.t1
g170375.t1
g170375.t2
g170376.t1
g170376.t2
g170377.t1
g170378.t1
g170379.t1
g170380.t1
g170381.t1
g170382.t1
g170383.t1
g170384.t1
g170385.t1
g170386.t1
g170387.t1
g170388.t1	K23222
g170389.t1	K23222
g170390.t1
g170390.t2
g170391.t1
g170392.t1
g170392.t2
g170393.t1
g170394.t1	K02183
g170395.t1
g170396.t1
g170396.t2
g170396.t3
g170397.t1
g170397.t2
g170398.t1
g170399.t1
g170399.t2
g170400.t1
g170401.t1
g170402.t1
g170403.t1
g170403.t2
g170404.t1
g170404.t2
g170405.t1
g170405.t2
g170406.t1
g170406.t2
g170407.t1
g170408.t1
g170409.t1
g170410.t1
g170410.t2
g170411.t1
g170412.t1
g170413.t1
g170414.t1
g170415.t1
g170416.t1
g170416.t2
g170417.t1
g170418.t1
g170419.t1
g170420.t1
g170421.t1
g170421.t2
g170422.t1
g170423.t1
g170424.t1
g170425.t1
g170426.t1
g170427.t1
g170428.t1
g170429.t1
g170430.t1
g170431.t1
g170432.t1
g170433.t1
g170434.t1
g170435.t1
g170436.t1
g170437.t1
g170438.t1	K00010
g170438.t2
g170439.t1
g170440.t1
g170441.t1
g170442.t1
g170443.t1
g170443.t2
g170444.t1
g170445.t1
g170445.t2
g170446.t1
g170447.t1
g170448.t1
g170448.t2
g170449.t1
g170450.t1
g170451.t1
g170452.t1
g170453.t1
g170454.t1
g170455.t1
g170456.t1
g170457.t1
g170458.t1
g170459.t1
g170460.t1
g170461.t1
g170461.t2
g170462.t1
g170463.t1
g170464.t1
g170465.t1
g170466.t1
g170467.t1
g170468.t1
g170469.t1
g170470.t1
g170471.t1
g170472.t1
g170473.t1
g170474.t1
g170474.t2
g170475.t1
g170475.t2
g170476.t1
g170477.t1
g170478.t1
g170479.t1
g170480.t1
g170480.t2
g170481.t1
g170482.t1
g170483.t1
g170484.t1
g170485.t1
g170486.t1
g170486.t2
g170487.t1
g170487.t2
g170488.t1
g170489.t1
g170490.t1
g170491.t1
g170492.t1
g170493.t1
g170494.t1
g170495.t1	K22866
g170495.t2	K22866
g170496.t1
g170496.t2
g170497.t1
g170498.t1
g170499.t1
g170500.t1
g170501.t1
g170502.t1
g170503.t1
g170504.t1
g170505.t1
g170506.t1
g170507.t1
g170508.t1
g170509.t1
g170510.t1
g170510.t2
g170511.t1
g170512.t1
g170512.t2
g170513.t1
g170513.t2
g170514.t1
g170515.t1
g170516.t1
g170517.t1
g170518.t1
g170519.t1
g170519.t2
g170520.t1
g170521.t1
g170522.t1
g170523.t1
g170524.t1
g170525.t1
g170526.t1
g170527.t1
g170528.t1
g170529.t1
g170530.t1
g170531.t1
g170532.t1
g170533.t1
g170534.t1
g170535.t1
g170536.t1
g170537.t1
g170538.t1
g170539.t1
g170540.t1
g170541.t1
g170542.t1
g170543.t1
g170544.t1
g170545.t1
g170546.t1
g170547.t1
g170548.t1
g170549.t1	K11505
g170550.t1
g170551.t1
g170552.t1
g170553.t1
g170553.t2
g170554.t1
g170555.t1
g170556.t1
g170557.t1
g170558.t1
g170559.t1
g170560.t1
g170560.t2
g170561.t1
g170562.t1
g170562.t2	K23342
g170563.t1
g170564.t1
g170565.t1
g170566.t1
g170567.t1	K01885
g170568.t1
g170569.t1
g170570.t1
g170571.t1
g170571.t2
g170572.t1
g170572.t2
g170573.t1
g170574.t1
g170575.t1	K15026
g170576.t1
g170577.t1	K15026
g170577.t2	K15026
g170578.t1
g170579.t1
g170580.t1
g170580.t2
g170581.t1
g170582.t1
g170583.t1
g170584.t1	K05128
g170584.t2	K05128
g170585.t1
g170585.t2	K05128
g170586.t1
g170587.t1
g170587.t2
g170588.t1
g170589.t1
g170590.t1
g170590.t2
g170591.t1
g170592.t1
g170593.t1	K12863
g170594.t1	K12863
g170594.t2
g170595.t1
g170596.t1
g170597.t1
g170597.t2
g170598.t1
g170599.t1	K00657
g170600.t1
g170600.t2
g170601.t1
g170602.t1
g170603.t1
g170603.t2
g170604.t1
g170605.t1	K16342
g170606.t1
g170607.t1
g170608.t1
g170609.t1
g170610.t1
g170611.t1
g170612.t1
g170613.t1
g170614.t1
g170615.t1
g170616.t1
g170617.t1
g170618.t1
g170619.t1
g170620.t1
g170621.t1
g170621.t2
g170622.t1
g170623.t1
g170624.t1
g170625.t1
g170626.t1
g170626.t2
g170627.t1
g170628.t1
g170629.t1
g170630.t1
g170631.t1
g170631.t2
g170632.t1
g170633.t1
g170634.t1
g170635.t1
g170636.t1
g170637.t1
g170638.t1
g170639.t1
g170640.t1
g170640.t2
g170641.t1
g170642.t1
g170643.t1
g170644.t1
g170644.t2
g170645.t1
g170646.t1
g170647.t1	K12885
g170648.t1	K12885
g170649.t1
g170649.t2
g170650.t1
g170651.t1
g170652.t1
g170653.t1
g170654.t1
g170655.t1
g170656.t1
g170657.t1
g170657.t2
g170658.t1
g170659.t1
g170660.t1
g170661.t1
g170662.t1
g170663.t1
g170663.t2
g170664.t1
g170665.t1
g170666.t1
g170667.t1
g170668.t1
g170669.t1
g170670.t1
g170671.t1
g170672.t1
g170672.t2
g170673.t1
g170673.t2
g170674.t1
g170674.t2
g170675.t1
g170676.t1
g170677.t1
g170678.t1
g170679.t1
g170680.t1
g170681.t1
g170681.t2
g170682.t1
g170683.t1
g170684.t1
g170685.t1
g170685.t2
g170686.t1
g170686.t2
g170687.t1
g170688.t1
g170688.t2
g170689.t1
g170690.t1
g170691.t1
g170692.t1
g170693.t1
g170694.t1
g170695.t1
g170696.t1
g170697.t1
g170697.t2
g170697.t3
g170698.t1
g170699.t1
g170700.t1
g170701.t1
g170702.t1
g170702.t2
g170703.t1
g170704.t1
g170705.t1
g170705.t2
g170706.t1
g170707.t1
g170708.t1
g170709.t1
g170710.t1
g170710.t2
g170711.t1
g170712.t1
g170712.t2
g170713.t1
g170714.t1
g170715.t1
g170716.t1
g170717.t1
g170718.t1
g170719.t1
g170719.t2
g170720.t1	K06618
g170720.t2	K06618
g170721.t1
g170721.t2
g170722.t1
g170722.t2
g170723.t1
g170724.t1
g170724.t2
g170725.t1
g170726.t1
g170727.t1
g170728.t1
g170729.t1
g170730.t1	K04725
g170731.t1
g170731.t2
g170732.t1	K01900
g170733.t1
g170734.t1
g170735.t1
g170736.t1	K09524
g170736.t2
g170737.t1
g170738.t1
g170739.t1
g170740.t1
g170741.t1
g170742.t1
g170742.t2
g170743.t1
g170744.t1
g170745.t1
g170746.t1
g170747.t1
g170748.t1
g170749.t1
g170750.t1
g170751.t1
g170752.t1
g170753.t1
g170754.t1
g170755.t1
g170756.t1
g170757.t1	K13172
g170757.t2	K13172
g170758.t1
g170759.t1
g170759.t2
g170760.t1
g170761.t1
g170761.t2	K06082
g170762.t1
g170763.t1
g170764.t1
g170765.t1
g170766.t1
g170767.t1
g170768.t1
g170769.t1
g170770.t1
g170771.t1
g170772.t1
g170773.t1
g170774.t1
g170775.t1
g170776.t1
g170776.t2
g170777.t1	K18269
g170777.t2	K18269
g170778.t1	K18269
g170778.t2	K18269
g170779.t1
g170779.t2
g170780.t1	K15044
g170781.t1
g170782.t1
g170783.t1
g170784.t1
g170785.t1
g170785.t2
g170786.t1
g170787.t1
g170788.t1
g170789.t1
g170790.t1	K15044
g170791.t1
g170792.t1
g170793.t1
g170794.t1	K03283
g170795.t1
g170796.t1
g170796.t2
g170797.t1
g170797.t2
g170798.t1
g170799.t1
g170800.t1
g170800.t2
g170801.t1
g170802.t1
g170803.t1
g170803.t2
g170804.t1
g170805.t1
g170806.t1
g170807.t1
g170808.t1
g170808.t2
g170809.t1
g170809.t2
g170810.t1
g170811.t1
g170812.t1
g170813.t1
g170814.t1
g170815.t1	K18740
g170816.t1
g170817.t1
g170818.t1
g170819.t1
g170820.t1
g170821.t1
g170822.t1
g170823.t1
g170824.t1
g170825.t1
g170825.t2
g170826.t1
g170827.t1
g170828.t1
g170829.t1
g170830.t1
g170831.t1	K09523
g170831.t2	K09523
g170832.t1
g170833.t1
g170834.t1	K09523
g170834.t2	K09523
g170835.t1
g170836.t1
g170837.t1
g170838.t1	K17969
g170838.t2	K17969
g170839.t1
g170840.t1
g170841.t1
g170842.t1
g170843.t1
g170844.t1
g170845.t1
g170846.t1
g170847.t1
g170847.t2
g170848.t1
g170848.t2
g170849.t1
g170849.t2
g170850.t1
g170851.t1
g170852.t1
g170853.t1
g170854.t1
g170855.t1
g170855.t2
g170856.t1
g170857.t1
g170858.t1
g170859.t1
g170860.t1
g170861.t1
g170862.t1
g170863.t1
g170864.t1
g170865.t1
g170865.t2
g170866.t1
g170867.t1
g170867.t2
g170868.t1
g170869.t1
g170870.t1
g170871.t1
g170872.t1
g170873.t1
g170874.t1
g170875.t1
g170876.t1
g170877.t1
g170878.t1
g170878.t2
g170879.t1
g170879.t2
g170880.t1	K05673
g170880.t2	K05673
g170880.t3
g170881.t1
g170882.t1
g170883.t1
g170884.t1
g170885.t1
g170886.t1
g170887.t1
g170888.t1
g170888.t2
g170889.t1
g170890.t1	K11157
g170891.t1
g170892.t1
g170893.t1
g170894.t1
g170895.t1
g170896.t1
g170897.t1
g170898.t1
g170899.t1
g170900.t1
g170901.t1
g170901.t2	K15106
g170902.t1
g170903.t1	K20300
g170904.t1	K16468
g170905.t1
g170906.t1	K16468
g170906.t2	K16468
g170907.t1
g170908.t1
g170909.t1
g170910.t1
g170911.t1
g170912.t1	K00002
g170913.t1
g170914.t1
g170915.t1
g170916.t1
g170917.t1
g170918.t1
g170919.t1
g170920.t1
g170921.t1
g170922.t1
g170923.t1
g170924.t1
g170925.t1
g170926.t1
g170927.t1
g170928.t1
g170929.t1
g170930.t1
g170931.t1
g170932.t1
g170933.t1
g170934.t1
g170934.t2
g170935.t1
g170935.t2
g170936.t1
g170937.t1
g170938.t1
g170939.t1
g170940.t1
g170941.t1
g170942.t1
g170943.t1
g170944.t1
g170944.t2
g170945.t1
g170946.t1
g170947.t1
g170948.t1
g170948.t2
g170949.t1
g170950.t1
g170951.t1
g170952.t1
g170953.t1
g170954.t1
g170955.t1
g170955.t2	K12026
g170956.t1
g170957.t1
g170958.t1
g170959.t1
g170960.t1
g170961.t1
g170961.t2
g170962.t1
g170963.t1
g170964.t1
g170965.t1
g170966.t1
g170967.t1
g170968.t1
g170969.t1
g170970.t1
g170971.t1
g170972.t1
g170973.t1
g170974.t1	K00383
g170975.t1
g170975.t2
g170976.t1
g170977.t1
g170978.t1
g170979.t1
g170980.t1
g170981.t1
g170982.t1
g170983.t1
g170984.t1
g170984.t2
g170985.t1
g170986.t1
g170986.t2
g170987.t1
g170987.t2
g170988.t1
g170989.t1
g170990.t1	K21841
g170991.t1	K21841
g170992.t1
g170993.t1
g170994.t1
g170995.t1
g170995.t2
g170996.t1
g170997.t1
g170998.t1	K09174
g170998.t2	K09174
g170999.t1
g171000.t1
g171001.t1
g171002.t1
g171003.t1
g171004.t1
g171005.t1
g171006.t1
g171007.t1
g171007.t2
g171008.t1
g171009.t1
g171009.t2
g171010.t1
g171011.t1
g171012.t1
g171012.t2
g171013.t1
g171014.t1
g171015.t1
g171016.t1
g171017.t1
g171018.t1
g171019.t1
g171020.t1
g171021.t1
g171022.t1
g171022.t2
g171023.t1
g171024.t1
g171025.t1
g171026.t1
g171027.t1
g171028.t1
g171029.t1
g171030.t1
g171030.t2
g171031.t1
g171032.t1
g171033.t1
g171034.t1
g171034.t2
g171035.t1
g171036.t1
g171037.t1
g171037.t2
g171038.t1
g171038.t2	K17506
g171038.t3	K17506
g171039.t1
g171040.t1
g171041.t1
g171042.t1
g171043.t1
g171044.t1
g171045.t1	K13173
g171046.t1
g171047.t1
g171048.t1
g171048.t2
g171049.t1
g171050.t1
g171051.t1
g171051.t2
g171052.t1
g171053.t1
g171054.t1
g171055.t1
g171056.t1
g171057.t1
g171058.t1
g171059.t1
g171060.t1
g171061.t1
g171062.t1
g171063.t1
g171064.t1
g171065.t1
g171066.t1
g171067.t1
g171068.t1
g171069.t1
g171070.t1
g171071.t1
g171072.t1
g171073.t1
g171074.t1
g171075.t1
g171076.t1
g171077.t1
g171077.t2
g171078.t1
g171079.t1
g171080.t1
g171081.t1
g171082.t1
g171082.t2
g171083.t1
g171084.t1
g171085.t1
g171086.t1
g171086.t2
g171087.t1
g171088.t1
g171089.t1
g171090.t1
g171091.t1
g171091.t2
g171092.t1
g171093.t1
g171093.t2
g171094.t1
g171095.t1
g171096.t1
g171096.t2
g171097.t1
g171098.t1
g171099.t1
g171099.t2
g171100.t1	K06675
g171101.t1
g171101.t2
g171102.t1
g171103.t1
g171104.t1	K06675
g171104.t2	K06675
g171105.t1
g171106.t1
g171106.t2
g171107.t1
g171108.t1
g171109.t1
g171110.t1
g171111.t1
g171112.t1	K13616
g171112.t2	K13616
g171113.t1
g171113.t2
g171114.t1
g171115.t1
g171115.t2
g171116.t1
g171117.t1
g171117.t2
g171117.t3
g171118.t1
g171118.t2
g171119.t1
g171120.t1	K09660
g171120.t2	K09660
g171121.t1	K05300
g171121.t2	K00274
g171122.t1
g171122.t2
g171123.t1
g171123.t2
g171124.t1
g171125.t1
g171126.t1
g171127.t1
g171128.t1
g171129.t1
g171130.t1
g171130.t2
g171131.t1
g171132.t1
g171133.t1
g171134.t1
g171135.t1
g171135.t2
g171136.t1
g171137.t1
g171138.t1
g171139.t1
g171140.t1
g171141.t1
g171142.t1
g171143.t1
g171144.t1
g171144.t2
g171145.t1
g171146.t1
g171146.t2
g171147.t1
g171148.t1
g171149.t1
g171150.t1
g171151.t1
g171151.t2
g171152.t1
g171153.t1
g171154.t1
g171155.t1
g171156.t1
g171157.t1
g171157.t2
g171158.t1
g171159.t1
g171160.t1
g171160.t2
g171161.t1
g171162.t1
g171163.t1
g171164.t1
g171165.t1
g171166.t1
g171167.t1
g171168.t1
g171169.t1
g171169.t2
g171170.t1
g171171.t1
g171172.t1
g171172.t2
g171173.t1
g171174.t1
g171175.t1
g171176.t1
g171176.t2
g171177.t1
g171178.t1
g171179.t1
g171180.t1
g171181.t1
g171181.t2
g171182.t1
g171183.t1
g171184.t1
g171185.t1	K10319
g171186.t1
g171187.t1
g171188.t1
g171188.t2
g171189.t1
g171190.t1	K01410
g171191.t1
g171192.t1
g171193.t1
g171194.t1
g171195.t1
g171196.t1	K17986
g171197.t1
g171198.t1
g171198.t2
g171199.t1
g171200.t1
g171201.t1
g171202.t1
g171203.t1
g171203.t2
g171204.t1
g171205.t1
g171206.t1
g171207.t1
g171208.t1
g171209.t1
g171210.t1	K11447
g171211.t1
g171212.t1
g171213.t1
g171214.t1
g171215.t1	K05019
g171216.t1
g171217.t1
g171218.t1
g171219.t1
g171220.t1
g171221.t1
g171222.t1
g171223.t1
g171224.t1
g171224.t2
g171225.t1
g171226.t1
g171227.t1
g171228.t1
g171229.t1
g171230.t1
g171231.t1
g171232.t1
g171233.t1
g171234.t1
g171235.t1
g171236.t1
g171237.t1
g171238.t1
g171239.t1
g171240.t1
g171241.t1
g171242.t1
g171243.t1
g171243.t2
g171244.t1
g171245.t1
g171246.t1
g171247.t1
g171248.t1
g171249.t1
g171250.t1
g171251.t1
g171252.t1
g171252.t2
g171253.t1
g171253.t2
g171254.t1
g171254.t2
g171255.t1
g171256.t1
g171257.t1
g171258.t1
g171259.t1
g171260.t1
g171261.t1
g171262.t1
g171262.t2
g171263.t1
g171264.t1
g171265.t1
g171265.t2
g171266.t1
g171267.t1
g171268.t1
g171269.t1
g171269.t2
g171270.t1
g171271.t1
g171271.t2
g171272.t1
g171273.t1
g171274.t1
g171275.t1
g171276.t1
g171276.t2
g171277.t1
g171278.t1
g171279.t1
g171280.t1
g171281.t1
g171282.t1
g171283.t1
g171284.t1
g171285.t1
g171286.t1
g171287.t1
g171288.t1
g171289.t1
g171290.t1
g171291.t1
g171292.t1
g171293.t1
g171294.t1
g171295.t1
g171296.t1
g171297.t1
g171297.t2
g171298.t1
g171299.t1
g171300.t1
g171301.t1
g171302.t1
g171303.t1
g171304.t1
g171305.t1
g171306.t1
g171307.t1
g171308.t1
g171308.t2
g171309.t1
g171310.t1
g171311.t1
g171312.t1
g171313.t1
g171314.t1
g171315.t1
g171316.t1
g171317.t1
g171318.t1
g171319.t1
g171320.t1
g171321.t1
g171321.t2
g171322.t1
g171323.t1
g171324.t1
g171325.t1
g171326.t1
g171327.t1
g171328.t1
g171329.t1
g171329.t2
g171330.t1
g171331.t1	K07893
g171331.t2
g171331.t3	K07893
g171332.t1
g171333.t1
g171333.t2
g171334.t1
g171335.t1
g171336.t1
g171337.t1
g171338.t1
g171338.t2
g171339.t1
g171340.t1
g171341.t1
g171342.t1
g171343.t1
g171344.t1
g171344.t2
g171345.t1
g171346.t1
g171347.t1
g171348.t1
g171349.t1
g171350.t1
g171351.t1
g171352.t1
g171353.t1
g171354.t1
g171355.t1
g171356.t1
g171357.t1	K00719
g171358.t1
g171359.t1
g171360.t1
g171361.t1
g171362.t1
g171363.t1
g171364.t1
g171365.t1
g171366.t1
g171366.t2
g171367.t1
g171368.t1
g171369.t1
g171370.t1
g171371.t1
g171372.t1
g171373.t1
g171374.t1
g171375.t1
g171376.t1
g171377.t1
g171377.t2
g171378.t1
g171379.t1
g171380.t1
g171381.t1
g171382.t1
g171383.t1
g171384.t1
g171385.t1
g171386.t1
g171386.t2
g171387.t1
g171387.t2
g171388.t1
g171389.t1
g171389.t2
g171390.t1
g171391.t1
g171392.t1
g171393.t1
g171394.t1	K13023
g171395.t1
g171396.t1
g171397.t1
g171398.t1	K13023
g171399.t1
g171400.t1
g171401.t1
g171402.t1
g171403.t1
g171404.t1
g171405.t1
g171406.t1
g171406.t2
g171407.t1
g171408.t1
g171409.t1
g171410.t1
g171411.t1
g171412.t1
g171412.t2
g171413.t1
g171414.t1
g171415.t1
g171416.t1	K18666
g171417.t1
g171418.t1
g171419.t1
g171420.t1
g171421.t1
g171422.t1
g171423.t1
g171424.t1
g171425.t1
g171426.t1
g171427.t1
g171428.t1
g171429.t1
g171429.t2
g171430.t1
g171431.t1
g171431.t2
g171432.t1
g171433.t1
g171434.t1
g171435.t1
g171436.t1
g171437.t1
g171438.t1
g171439.t1
g171440.t1
g171441.t1
g171441.t2
g171442.t1
g171443.t1
g171444.t1
g171445.t1
g171446.t1
g171446.t2
g171447.t1
g171448.t1
g171449.t1
g171449.t2
g171450.t1
g171451.t1
g171452.t1
g171453.t1
g171453.t2
g171454.t1
g171455.t1
g171456.t1
g171457.t1
g171458.t1
g171458.t2
g171459.t1
g171459.t2
g171460.t1
g171461.t1
g171462.t1
g171463.t1
g171463.t2
g171464.t1
g171464.t2
g171465.t1
g171465.t2
g171466.t1
g171467.t1
g171468.t1
g171469.t1	K08343
g171470.t1
g171471.t1
g171472.t1
g171473.t1
g171474.t1
g171475.t1
g171476.t1
g171477.t1
g171478.t1
g171479.t1
g171479.t2
g171480.t1
g171481.t1
g171481.t2
g171482.t1
g171483.t1
g171483.t2
g171484.t1
g171484.t2
g171485.t1
g171486.t1
g171487.t1
g171488.t1	K12319
g171488.t2	K12319
g171489.t1
g171490.t1
g171490.t2
g171491.t1
g171492.t1
g171493.t1
g171494.t1
g171494.t2
g171495.t1
g171496.t1
g171497.t1
g171498.t1
g171499.t1
g171500.t1
g171501.t1
g171502.t1
g171503.t1
g171504.t1
g171505.t1
g171506.t1
g171507.t1
g171508.t1
g171509.t1	K13023
g171510.t1
g171511.t1
g171511.t2
g171512.t1
g171513.t1
g171514.t1
g171515.t1	K05313
g171516.t1
g171517.t1
g171518.t1
g171519.t1
g171520.t1
g171521.t1
g171521.t2
g171522.t1
g171523.t1
g171524.t1
g171524.t2
g171525.t1
g171526.t1
g171526.t2
g171527.t1
g171528.t1
g171529.t1
g171530.t1
g171531.t1
g171532.t1
g171533.t1
g171534.t1
g171535.t1
g171536.t1
g171537.t1
g171538.t1
g171539.t1
g171540.t1
g171540.t2
g171541.t1
g171542.t1
g171543.t1
g171543.t2
g171543.t3
g171544.t1
g171545.t1
g171546.t1
g171547.t1
g171548.t1
g171549.t1
g171550.t1
g171551.t1
g171551.t2
g171552.t1
g171553.t1
g171553.t2
g171554.t1
g171555.t1
g171555.t2
g171556.t1
g171557.t1
g171558.t1
g171559.t1
g171560.t1
g171561.t1
g171562.t1
g171563.t1
g171564.t1
g171565.t1
g171566.t1
g171567.t1
g171568.t1
g171569.t1
g171569.t2
g171570.t1
g171570.t2
g171571.t1
g171572.t1
g171573.t1
g171574.t1
g171575.t1
g171576.t1
g171577.t1
g171577.t2
g171578.t1
g171579.t1
g171580.t1
g171581.t1
g171581.t2
g171582.t1
g171583.t1
g171584.t1
g171584.t2
g171585.t1
g171586.t1
g171587.t1
g171588.t1
g171588.t2
g171589.t1
g171589.t2
g171590.t1
g171591.t1
g171592.t1
g171593.t1
g171594.t1
g171595.t1
g171596.t1
g171597.t1
g171598.t1
g171599.t1
g171600.t1
g171600.t2
g171601.t1
g171602.t1
g171603.t1
g171604.t1
g171605.t1
g171605.t2
g171606.t1
g171607.t1
g171608.t1	K11810
g171609.t1
g171610.t1
g171611.t1
g171611.t2
g171612.t1
g171613.t1
g171614.t1	K09651
g171615.t1
g171616.t1
g171617.t1
g171618.t1
g171618.t2
g171619.t1
g171620.t1
g171620.t2
g171621.t1
g171622.t1
g171623.t1
g171624.t1
g171625.t1
g171626.t1
g171627.t1
g171628.t1
g171629.t1
g171630.t1
g171631.t1	K16470
g171631.t2	K16470
g171632.t1
g171633.t1
g171634.t1
g171635.t1
g171636.t1
g171636.t2	K16470
g171637.t1
g171638.t1
g171639.t1
g171640.t1
g171641.t1
g171642.t1
g171643.t1
g171644.t1
g171644.t2
g171645.t1
g171646.t1
g171646.t2
g171647.t1
g171648.t1
g171649.t1
g171649.t2
g171650.t1
g171650.t2
g171651.t1
g171652.t1
g171653.t1
g171654.t1
g171655.t1
g171656.t1
g171657.t1
g171657.t2
g171658.t1
g171659.t1
g171660.t1
g171661.t1
g171662.t1
g171663.t1
g171664.t1
g171665.t1
g171666.t1
g171667.t1
g171667.t2
g171668.t1
g171669.t1
g171669.t2
g171670.t1
g171671.t1
g171672.t1
g171672.t2
g171673.t1
g171673.t2
g171674.t1
g171675.t1
g171675.t2
g171676.t1
g171677.t1
g171678.t1
g171678.t2
g171679.t1
g171680.t1
g171681.t1
g171682.t1
g171683.t1
g171684.t1
g171685.t1
g171686.t1
g171687.t1
g171688.t1
g171688.t2
g171689.t1	K00128
g171690.t1
g171690.t2
g171691.t1
g171691.t2
g171692.t1
g171693.t1
g171694.t1
g171694.t2
g171695.t1
g171695.t2
g171696.t1
g171696.t2
g171697.t1
g171698.t1
g171699.t1
g171700.t1
g171701.t1
g171702.t1
g171703.t1
g171703.t2
g171704.t1
g171705.t1
g171706.t1
g171707.t1
g171708.t1
g171708.t2
g171709.t1
g171710.t1
g171711.t1
g171712.t1
g171713.t1
g171714.t1
g171715.t1
g171716.t1
g171717.t1
g171718.t1
g171719.t1
g171720.t1
g171721.t1
g171722.t1
g171723.t1
g171724.t1
g171725.t1
g171726.t1
g171727.t1
g171728.t1
g171729.t1
g171730.t1
g171731.t1
g171732.t1
g171733.t1
g171734.t1	K12947
g171735.t1
g171736.t1
g171737.t1	K19677
g171737.t2	K19677
g171738.t1
g171739.t1
g171740.t1
g171741.t1
g171742.t1
g171742.t2
g171743.t1
g171744.t1
g171745.t1
g171746.t1
g171747.t1
g171748.t1
g171749.t1
g171750.t1
g171751.t1
g171752.t1
g171753.t1
g171753.t2
g171754.t1
g171755.t1
g171756.t1
g171757.t1
g171757.t2
g171758.t1
g171759.t1
g171760.t1
g171761.t1
g171762.t1
g171763.t1
g171764.t1
g171765.t1
g171766.t1
g171767.t1
g171768.t1
g171768.t2
g171769.t1	K19791
g171770.t1
g171771.t1
g171772.t1
g171773.t1
g171774.t1
g171775.t1
g171776.t1
g171777.t1
g171778.t1
g171779.t1
g171780.t1
g171781.t1
g171782.t1
g171783.t1
g171784.t1
g171785.t1
g171786.t1
g171787.t1
g171788.t1
g171789.t1
g171790.t1
g171791.t1
g171792.t1
g171793.t1
g171794.t1	K12074
g171795.t1	K12074
g171795.t2	K12074
g171796.t1
g171797.t1
g171798.t1
g171799.t1
g171800.t1
g171801.t1
g171802.t1
g171803.t1
g171803.t2
g171804.t1
g171805.t1
g171805.t2
g171806.t1
g171807.t1
g171808.t1
g171809.t1
g171809.t2
g171810.t1
g171811.t1
g171812.t1
g171813.t1
g171814.t1
g171814.t2
g171815.t1
g171816.t1
g171817.t1
g171818.t1
g171819.t1
g171820.t1
g171821.t1	K10312
g171821.t2	K10312
g171822.t1
g171823.t1
g171823.t2
g171824.t1
g171824.t2
g171825.t1
g171826.t1
g171826.t2
g171827.t1
g171828.t1
g171829.t1
g171830.t1
g171831.t1
g171832.t1
g171833.t1
g171834.t1
g171834.t2
g171835.t1
g171836.t1
g171837.t1
g171838.t1
g171839.t1
g171840.t1
g171841.t1
g171842.t1
g171843.t1
g171844.t1
g171844.t2
g171845.t1
g171846.t1
g171847.t1
g171848.t1
g171848.t2
g171849.t1
g171850.t1
g171851.t1
g171852.t1
g171853.t1
g171854.t1
g171855.t1
g171856.t1
g171857.t1
g171858.t1
g171859.t1
g171860.t1
g171861.t1
g171862.t1
g171862.t2
g171863.t1
g171864.t1
g171865.t1
g171866.t1
g171866.t2
g171867.t1
g171868.t1
g171869.t1	K04437
g171870.t1	K04437
g171871.t1
g171871.t2
g171872.t1
g171872.t2
g171873.t1
g171874.t1
g171875.t1
g171875.t2
g171876.t1
g171877.t1
g171878.t1
g171879.t1
g171879.t2
g171880.t1
g171881.t1
g171882.t1
g171883.t1
g171883.t2
g171884.t1
g171885.t1
g171886.t1
g171887.t1
g171887.t2
g171888.t1
g171889.t1
g171890.t1
g171891.t1
g171892.t1
g171893.t1
g171894.t1
g171895.t1
g171896.t1
g171897.t1
g171898.t1
g171899.t1
g171900.t1
g171901.t1
g171902.t1
g171903.t1
g171904.t1
g171905.t1
g171906.t1
g171906.t2
g171907.t1
g171908.t1
g171908.t2	K09227
g171909.t1
g171910.t1
g171911.t1
g171912.t1
g171913.t1
g171914.t1
g171915.t1
g171916.t1
g171917.t1
g171917.t2
g171918.t1
g171919.t1
g171920.t1
g171920.t2
g171921.t1
g171922.t1
g171923.t1
g171924.t1
g171925.t1
g171926.t1
g171927.t1
g171928.t1
g171929.t1
g171930.t1
g171931.t1
g171932.t1
g171933.t1
g171934.t1
g171935.t1
g171936.t1
g171937.t1
g171938.t1
g171938.t2
g171939.t1
g171940.t1
g171941.t1
g171942.t1
g171943.t1
g171944.t1
g171945.t1
g171945.t2
g171946.t1
g171947.t1
g171948.t1
g171949.t1
g171950.t1
g171951.t1
g171951.t2
g171952.t1
g171953.t1
g171954.t1
g171955.t1
g171956.t1
g171957.t1
g171958.t1
g171959.t1
g171960.t1
g171961.t1
g171962.t1
g171963.t1
g171963.t2
g171964.t1
g171965.t1
g171966.t1
g171967.t1
g171968.t1
g171969.t1
g171969.t2
g171970.t1
g171971.t1
g171972.t1
g171973.t1
g171974.t1
g171975.t1
g171976.t1
g171976.t2
g171977.t1
g171978.t1
g171979.t1	K10359
g171980.t1
g171981.t1
g171982.t1
g171983.t1
g171984.t1
g171985.t1
g171985.t2
g171986.t1
g171987.t1
g171988.t1
g171989.t1
g171989.t2
g171990.t1
g171991.t1
g171992.t1
g171993.t1
g171993.t2
g171994.t1
g171994.t2
g171995.t1
g171996.t1
g171996.t2
g171997.t1
g171997.t2
g171998.t1
g171999.t1
g172000.t1
g172000.t2
g172001.t1
g172002.t1
g172003.t1
g172003.t2
g172004.t1
g172005.t1
g172005.t2
g172006.t1
g172007.t1
g172008.t1
g172008.t2
g172009.t1
g172010.t1
g172011.t1	K17285
g172012.t1
g172013.t1
g172014.t1
g172015.t1
g172016.t1
g172017.t1
g172018.t1
g172019.t1
g172020.t1
g172021.t1
g172022.t1
g172022.t2
g172023.t1
g172024.t1
g172025.t1
g172026.t1
g172027.t1
g172028.t1
g172028.t2
g172029.t1
g172030.t1	K09676
g172030.t2	K09676
g172031.t1	K09676
g172032.t1
g172033.t1
g172034.t1
g172035.t1	K01897
g172036.t1
g172036.t2
g172036.t3
g172037.t1
g172038.t1
g172038.t2
g172039.t1
g172039.t2
g172040.t1
g172041.t1
g172042.t1
g172042.t2
g172043.t1
g172044.t1
g172045.t1
g172046.t1
g172047.t1
g172048.t1
g172049.t1
g172050.t1
g172051.t1
g172052.t1
g172053.t1
g172053.t2
g172054.t1
g172055.t1
g172056.t1
g172057.t1
g172058.t1
g172059.t1
g172060.t1
g172061.t1
g172062.t1
g172062.t2
g172063.t1
g172064.t1
g172065.t1
g172066.t1
g172067.t1
g172068.t1
g172069.t1
g172070.t1
g172071.t1
g172072.t1
g172073.t1
g172074.t1
g172075.t1
g172076.t1
g172076.t2
g172077.t1
g172078.t1
g172079.t1
g172079.t2
g172080.t1
g172081.t1
g172081.t2
g172082.t1
g172083.t1
g172084.t1
g172085.t1
g172086.t1
g172087.t1
g172088.t1
g172089.t1
g172090.t1
g172091.t1
g172092.t1
g172093.t1
g172094.t1
g172095.t1
g172096.t1
g172097.t1
g172097.t2
g172098.t1
g172099.t1
g172100.t1
g172101.t1
g172102.t1
g172103.t1
g172104.t1
g172104.t2
g172105.t1
g172106.t1
g172107.t1
g172107.t2
g172108.t1
g172109.t1
g172110.t1
g172111.t1	K17593
g172112.t1	K23308
g172113.t1
g172114.t1
g172115.t1
g172116.t1
g172117.t1
g172118.t1
g172119.t1
g172120.t1
g172121.t1
g172122.t1
g172123.t1
g172123.t2
g172124.t1
g172125.t1
g172126.t1
g172127.t1
g172128.t1
g172129.t1
g172130.t1
g172131.t1
g172132.t1
g172133.t1
g172134.t1
g172135.t1
g172135.t2	K04711
g172136.t1
g172137.t1
g172138.t1
g172139.t1
g172140.t1
g172140.t2
g172141.t1
g172142.t1
g172143.t1
g172144.t1
g172145.t1
g172145.t2
g172146.t1
g172147.t1
g172148.t1
g172149.t1
g172150.t1
g172150.t2
g172151.t1
g172152.t1
g172153.t1
g172154.t1
g172155.t1
g172156.t1
g172157.t1
g172158.t1
g172159.t1
g172160.t1
g172160.t2
g172161.t1
g172162.t1
g172163.t1
g172164.t1
g172165.t1
g172165.t2	K04439
g172166.t1
g172167.t1
g172168.t1
g172169.t1
g172170.t1
g172171.t1
g172171.t2
g172172.t1
g172172.t2
g172173.t1
g172173.t2
g172174.t1
g172175.t1
g172176.t1
g172177.t1
g172178.t1
g172178.t2
g172179.t1
g172180.t1
g172181.t1
g172182.t1
g172183.t1
g172184.t1
g172185.t1	K14458
g172185.t2	K14458
g172186.t1
g172187.t1
g172187.t2
g172188.t1
g172188.t2
g172189.t1
g172190.t1
g172191.t1
g172192.t1	K04683
g172192.t2	K09392
g172193.t1
g172193.t2
g172194.t1
g172195.t1
g172196.t1
g172197.t1	K10611
g172198.t1
g172199.t1
g172200.t1
g172201.t1
g172202.t1
g172203.t1
g172204.t1
g172205.t1
g172206.t1
g172207.t1
g172208.t1
g172209.t1
g172210.t1
g172210.t2
g172211.t1
g172212.t1
g172213.t1	K17512
g172214.t1
g172215.t1
g172216.t1
g172217.t1
g172218.t1
g172219.t1
g172220.t1
g172221.t1
g172222.t1
g172223.t1
g172224.t1
g172225.t1
g172226.t1
g172227.t1
g172228.t1
g172229.t1
g172230.t1
g172231.t1
g172232.t1
g172233.t1
g172234.t1
g172235.t1
g172236.t1
g172237.t1
g172238.t1
g172239.t1
g172240.t1
g172241.t1
g172242.t1
g172243.t1
g172244.t1	K08678
g172244.t2	K08678
g172245.t1
g172245.t2
g172246.t1
g172246.t2
g172247.t1
g172248.t1
g172248.t2
g172249.t1	K00942
g172249.t2	K06103
g172250.t1
g172251.t1
g172252.t1
g172252.t2
g172253.t1
g172254.t1
g172255.t1
g172256.t1
g172257.t1
g172258.t1
g172259.t1
g172260.t1
g172261.t1
g172262.t1
g172263.t1
g172264.t1
g172265.t1
g172266.t1
g172267.t1
g172268.t1
g172269.t1
g172270.t1	K06103
g172270.t2	K06103
g172271.t1
g172271.t2
g172272.t1
g172272.t2
g172273.t1
g172274.t1
g172275.t1
g172276.t1
g172277.t1
g172278.t1
g172279.t1
g172280.t1
g172281.t1
g172282.t1
g172283.t1
g172284.t1
g172285.t1
g172286.t1
g172287.t1
g172288.t1
g172289.t1
g172290.t1
g172291.t1
g172292.t1
g172293.t1
g172294.t1
g172295.t1
g172296.t1
g172297.t1
g172298.t1
g172299.t1
g172300.t1
g172301.t1
g172302.t1	K19192
g172303.t1
g172303.t2
g172304.t1
g172305.t1
g172306.t1
g172306.t2
g172307.t1	K19192
g172308.t1
g172309.t1
g172310.t1
g172311.t1
g172312.t1
g172312.t2
g172313.t1
g172314.t1
g172315.t1
g172315.t2
g172316.t1
g172317.t1
g172317.t2
g172318.t1
g172319.t1
g172320.t1
g172321.t1
g172322.t1
g172323.t1
g172324.t1
g172325.t1
g172326.t1
g172327.t1
g172327.t2
g172328.t1
g172329.t1
g172329.t2
g172330.t1
g172331.t1
g172332.t1
g172333.t1
g172334.t1
g172335.t1
g172336.t1
g172337.t1
g172338.t1
g172339.t1
g172340.t1
g172341.t1
g172342.t1
g172343.t1
g172344.t1
g172345.t1
g172346.t1
g172347.t1
g172348.t1
g172349.t1	K02175
g172349.t2	K02175
g172350.t1
g172351.t1
g172352.t1
g172353.t1
g172354.t1
g172355.t1
g172356.t1
g172357.t1
g172358.t1
g172359.t1
g172360.t1
g172361.t1
g172362.t1
g172363.t1
g172364.t1
g172365.t1
g172365.t2
g172366.t1
g172367.t1
g172368.t1
g172368.t2
g172369.t1
g172370.t1
g172370.t2
g172371.t1
g172372.t1
g172372.t2
g172373.t1
g172374.t1
g172375.t1
g172376.t1
g172377.t1
g172378.t1
g172379.t1
g172380.t1
g172380.t2
g172381.t1
g172382.t1
g172383.t1
g172384.t1
g172385.t1
g172386.t1
g172387.t1
g172387.t2
g172388.t1
g172389.t1
g172390.t1
g172391.t1
g172391.t2
g172392.t1
g172393.t1
g172394.t1
g172394.t2
g172395.t1
g172396.t1
g172397.t1
g172398.t1
g172399.t1
g172400.t1
g172401.t1
g172401.t2
g172402.t1
g172403.t1
g172404.t1
g172405.t1
g172406.t1
g172407.t1
g172408.t1
g172408.t2
g172409.t1
g172409.t2
g172410.t1
g172410.t2
g172411.t1	K14386
g172412.t1
g172413.t1
g172414.t1
g172415.t1
g172416.t1
g172417.t1
g172418.t1
g172419.t1
g172420.t1
g172421.t1
g172421.t2
g172422.t1
g172422.t2
g172423.t1
g172424.t1
g172424.t2
g172425.t1
g172425.t2	K02175
g172426.t1
g172427.t1
g172428.t1
g172428.t2
g172429.t1
g172430.t1
g172431.t1	K23406
g172432.t1
g172433.t1
g172434.t1
g172435.t1
g172436.t1
g172437.t1
g172438.t1
g172439.t1
g172440.t1	K00750
g172440.t2	K00750
g172441.t1
g172442.t1
g172443.t1
g172443.t2
g172444.t1
g172445.t1
g172445.t2
g172446.t1
g172447.t1
g172447.t2
g172448.t1	K16570
g172448.t2	K16570
g172449.t1
g172450.t1
g172450.t2	K16570
g172451.t1
g172451.t2	K16570
g172452.t1
g172453.t1
g172453.t2
g172454.t1
g172455.t1
g172456.t1
g172457.t1
g172458.t1
g172459.t1	K01025
g172460.t1
g172461.t1
g172462.t1
g172463.t1
g172464.t1
g172465.t1
g172466.t1
g172467.t1
g172468.t1
g172469.t1
g172470.t1
g172471.t1
g172472.t1
g172473.t1
g172473.t2
g172474.t1
g172474.t2
g172475.t1
g172476.t1
g172477.t1
g172478.t1
g172479.t1
g172480.t1
g172481.t1
g172482.t1
g172483.t1
g172484.t1
g172485.t1
g172485.t2
g172485.t3
g172486.t1
g172487.t1
g172488.t1
g172489.t1
g172490.t1
g172491.t1
g172492.t1
g172492.t2
g172493.t1
g172494.t1
g172494.t2
g172495.t1
g172496.t1
g172497.t1
g172498.t1
g172499.t1
g172500.t1
g172501.t1
g172502.t1
g172503.t1
g172504.t1
g172505.t1
g172506.t1
g172507.t1
g172508.t1
g172509.t1
g172510.t1
g172511.t1
g172512.t1
g172513.t1
g172514.t1
g172515.t1
g172516.t1
g172517.t1
g172518.t1
g172519.t1
g172520.t1
g172521.t1
g172522.t1
g172523.t1
g172524.t1
g172524.t2
g172525.t1
g172526.t1
g172527.t1
g172527.t2
g172528.t1
g172529.t1
g172530.t1
g172531.t1
g172532.t1
g172532.t2
g172533.t1
g172534.t1
g172534.t2
g172535.t1
g172536.t1
g172536.t2
g172537.t1
g172538.t1
g172539.t1
g172540.t1	K20290
g172540.t2	K20290
g172541.t1
g172541.t2
g172542.t1
g172543.t1
g172544.t1
g172545.t1
g172546.t1
g172547.t1
g172548.t1
g172548.t2
g172549.t1
g172549.t2
g172550.t1
g172551.t1
g172552.t1
g172553.t1
g172554.t1
g172555.t1
g172556.t1
g172557.t1
g172558.t1
g172559.t1
g172560.t1
g172561.t1
g172562.t1
g172563.t1
g172564.t1
g172565.t1
g172566.t1
g172567.t1
g172568.t1
g172569.t1
g172570.t1
g172571.t1
g172572.t1
g172573.t1
g172574.t1
g172575.t1
g172576.t1
g172577.t1
g172578.t1
g172579.t1
g172579.t2
g172580.t1
g172581.t1
g172582.t1
g172583.t1
g172584.t1
g172584.t2
g172585.t1
g172586.t1
g172586.t2
g172587.t1
g172588.t1
g172588.t2
g172589.t1
g172590.t1
g172591.t1
g172592.t1
g172592.t2
g172593.t1
g172594.t1
g172595.t1
g172596.t1
g172597.t1
g172598.t1
g172599.t1
g172600.t1
g172601.t1
g172602.t1
g172603.t1
g172604.t1
g172604.t2
g172605.t1
g172606.t1
g172607.t1
g172608.t1
g172609.t1
g172610.t1
g172611.t1
g172612.t1
g172613.t1
g172613.t2
g172614.t1
g172615.t1
g172616.t1
g172617.t1
g172618.t1
g172619.t1
g172620.t1
g172620.t2
g172621.t1
g172622.t1
g172623.t1
g172624.t1
g172625.t1
g172626.t1
g172627.t1
g172628.t1
g172629.t1
g172630.t1
g172631.t1
g172631.t2
g172632.t1
g172633.t1
g172634.t1
g172635.t1
g172636.t1
g172637.t1
g172638.t1
g172639.t1
g172640.t1
g172641.t1
g172642.t1
g172643.t1
g172644.t1
g172645.t1
g172646.t1
g172647.t1
g172648.t1
g172649.t1
g172650.t1
g172651.t1
g172652.t1
g172652.t2
g172653.t1
g172654.t1
g172655.t1
g172656.t1
g172656.t2
g172657.t1
g172658.t1
g172659.t1	K11583
g172659.t2	K11583
g172660.t1
g172661.t1	K11583
g172662.t1
g172663.t1
g172664.t1
g172665.t1
g172665.t2
g172666.t1
g172666.t2
g172667.t1
g172668.t1	K11583
g172669.t1
g172669.t2
g172670.t1
g172671.t1
g172672.t1
g172673.t1
g172674.t1
g172675.t1
g172676.t1
g172677.t1
g172678.t1
g172679.t1
g172679.t2
g172680.t1	K05206
g172680.t2	K05206
g172681.t1
g172682.t1
g172683.t1
g172684.t1
g172685.t1
g172686.t1
g172687.t1
g172688.t1
g172689.t1
g172690.t1
g172691.t1
g172692.t1
g172693.t1
g172693.t2
g172694.t1
g172695.t1
g172696.t1
g172697.t1
g172698.t1
g172699.t1
g172700.t1
g172701.t1
g172702.t1
g172703.t1
g172704.t1
g172704.t2
g172705.t1
g172706.t1
g172707.t1
g172708.t1
g172709.t1	K10744
g172709.t2	K10744
g172710.t1
g172710.t2
g172711.t1
g172712.t1
g172713.t1	K14523
g172714.t1
g172715.t1
g172716.t1
g172717.t1
g172718.t1
g172719.t1
g172720.t1
g172721.t1
g172722.t1
g172723.t1
g172723.t2
g172724.t1
g172725.t1
g172726.t1
g172727.t1
g172727.t2
g172728.t1
g172729.t1
g172730.t1
g172731.t1
g172732.t1
g172733.t1
g172734.t1
g172735.t1
g172736.t1
g172737.t1	K12179
g172738.t1
g172739.t1
g172740.t1
g172740.t2
g172741.t1
g172741.t2	K12380
g172742.t1
g172743.t1
g172744.t1
g172745.t1
g172746.t1
g172747.t1
g172747.t2
g172748.t1
g172749.t1
g172750.t1
g172751.t1
g172752.t1
g172753.t1
g172754.t1
g172755.t1
g172756.t1
g172757.t1
g172758.t1
g172758.t2
g172759.t1
g172760.t1
g172761.t1
g172762.t1
g172763.t1
g172764.t1	K19760
g172765.t1
g172766.t1
g172767.t1
g172768.t1
g172769.t1
g172770.t1
g172771.t1
g172772.t1
g172773.t1	K14328
g172773.t2	K14328
g172774.t1
g172774.t2
g172775.t1
g172776.t1	K14328
g172777.t1
g172778.t1
g172778.t2
g172779.t1
g172780.t1
g172780.t2
g172781.t1
g172782.t1
g172783.t1
g172784.t1
g172785.t1
g172785.t2
g172786.t1
g172786.t2
g172787.t1
g172788.t1
g172789.t1
g172790.t1
g172791.t1
g172792.t1
g172793.t1
g172793.t2
g172794.t1
g172795.t1
g172796.t1
g172797.t1
g172798.t1
g172799.t1
g172800.t1
g172801.t1	K01022
g172802.t1
g172803.t1
g172804.t1
g172804.t2
g172805.t1
g172806.t1
g172807.t1
g172808.t1
g172809.t1
g172810.t1
g172811.t1
g172812.t1
g172812.t2
g172813.t1	K13143
g172814.t1
g172815.t1
g172816.t1	K16362
g172817.t1
g172818.t1
g172819.t1
g172820.t1
g172821.t1
g172821.t2
g172822.t1
g172823.t1
g172824.t1
g172824.t2
g172825.t1
g172826.t1
g172827.t1
g172827.t2
g172828.t1
g172829.t1
g172830.t1
g172831.t1
g172832.t1
g172832.t2
g172833.t1
g172834.t1
g172835.t1
g172835.t2
g172836.t1
g172837.t1
g172837.t2
g172838.t1
g172839.t1
g172840.t1
g172840.t2
g172841.t1
g172841.t2
g172842.t1
g172842.t2	K03654
g172843.t1
g172844.t1
g172845.t1
g172846.t1
g172847.t1
g172848.t1
g172849.t1
g172849.t2
g172850.t1
g172851.t1
g172852.t1
g172853.t1
g172854.t1
g172855.t1
g172855.t2
g172856.t1
g172857.t1
g172858.t1
g172858.t2
g172859.t1
g172860.t1
g172861.t1
g172862.t1
g172863.t1
g172864.t1
g172865.t1
g172866.t1
g172867.t1
g172868.t1
g172869.t1
g172870.t1
g172871.t1
g172872.t1	K12035
g172873.t1
g172873.t2
g172874.t1
g172875.t1
g172876.t1
g172877.t1
g172877.t2
g172878.t1
g172879.t1
g172880.t1
g172881.t1
g172882.t1
g172883.t1
g172884.t1
g172885.t1
g172886.t1
g172887.t1
g172888.t1
g172889.t1
g172890.t1
g172891.t1
g172891.t2
g172892.t1
g172893.t1
g172893.t2
g172894.t1
g172895.t1
g172896.t1
g172897.t1
g172898.t1
g172899.t1
g172900.t1
g172900.t2
g172901.t1
g172902.t1
g172903.t1
g172904.t1
g172904.t2	K11718
g172905.t1
g172906.t1
g172907.t1
g172908.t1
g172909.t1
g172910.t1
g172911.t1	K11718
g172911.t2	K11718
g172912.t1
g172913.t1
g172913.t2
g172914.t1
g172915.t1	K16687
g172916.t1
g172917.t1
g172918.t1
g172919.t1
g172920.t1
g172921.t1
g172921.t2
g172922.t1
g172923.t1
g172924.t1
g172925.t1
g172926.t1	K13338
g172927.t1
g172928.t1
g172929.t1
g172930.t1
g172931.t1
g172932.t1
g172933.t1	K13338
g172934.t1
g172935.t1
g172936.t1
g172937.t1
g172938.t1
g172939.t1
g172940.t1
g172941.t1
g172941.t2
g172942.t1
g172943.t1
g172944.t1
g172944.t2
g172945.t1
g172946.t1
g172947.t1
g172947.t2
g172948.t1
g172949.t1
g172950.t1
g172950.t2
g172951.t1
g172952.t1
g172952.t2
g172953.t1
g172954.t1
g172955.t1
g172956.t1
g172957.t1
g172958.t1
g172959.t1
g172960.t1
g172961.t1
g172962.t1
g172963.t1
g172964.t1
g172965.t1
g172966.t1
g172967.t1
g172967.t2
g172968.t1
g172969.t1	K09267
g172970.t1
g172971.t1
g172971.t2
g172972.t1
g172973.t1
g172974.t1
g172974.t2
g172975.t1
g172976.t1
g172976.t2
g172977.t1
g172978.t1
g172979.t1
g172980.t1
g172981.t1
g172982.t1
g172983.t1
g172984.t1
g172985.t1
g172986.t1
g172987.t1
g172988.t1
g172989.t1
g172990.t1
g172991.t1
g172992.t1
g172992.t2
g172992.t3
g172993.t1
g172993.t2
g172994.t1
g172995.t1
g172996.t1
g172997.t1
g172997.t2
g172998.t1
g172998.t2
g172999.t1
g172999.t2
g173000.t1
g173001.t1
g173001.t2
g173002.t1
g173003.t1
g173004.t1
g173005.t1
g173006.t1
g173007.t1
g173008.t1
g173008.t2
g173009.t1
g173010.t1
g173010.t2
g173011.t1
g173012.t1
g173013.t1
g173014.t1
g173015.t1
g173016.t1
g173017.t1
g173018.t1
g173019.t1
g173019.t2
g173020.t1
g173021.t1
g173022.t1
g173022.t2
g173023.t1
g173024.t1	K07375
g173025.t1
g173025.t2
g173026.t1
g173027.t1
g173028.t1
g173029.t1
g173030.t1
g173031.t1
g173032.t1
g173033.t1
g173034.t1
g173035.t1
g173036.t1
g173036.t2
g173037.t1	K03139
g173037.t2	K03139
g173038.t1
g173039.t1	K10755
g173040.t1
g173041.t1
g173042.t1
g173043.t1
g173044.t1
g173045.t1
g173045.t2
g173046.t1
g173047.t1
g173048.t1
g173049.t1
g173049.t2
g173050.t1
g173051.t1
g173052.t1
g173053.t1
g173054.t1
g173055.t1
g173056.t1
g173057.t1
g173058.t1
g173059.t1
g173060.t1
g173061.t1
g173062.t1
g173063.t1
g173064.t1
g173065.t1
g173066.t1
g173067.t1
g173068.t1
g173068.t2
g173069.t1
g173070.t1
g173071.t1
g173072.t1
g173073.t1
g173074.t1
g173075.t1
g173076.t1
g173077.t1
g173078.t1
g173079.t1
g173080.t1
g173080.t2
g173081.t1
g173082.t1
g173083.t1
g173084.t1
g173085.t1
g173086.t1
g173087.t1
g173088.t1
g173089.t1	K02343
g173089.t2	K02343
g173090.t1
g173091.t1
g173092.t1
g173093.t1
g173094.t1
g173094.t2
g173095.t1
g173096.t1
g173096.t2
g173097.t1
g173098.t1
g173099.t1
g173100.t1
g173101.t1
g173101.t2
g173102.t1
g173103.t1
g173104.t1
g173104.t2
g173105.t1
g173106.t1
g173107.t1
g173108.t1
g173109.t1
g173110.t1
g173110.t2
g173111.t1
g173112.t1
g173113.t1
g173114.t1
g173115.t1
g173116.t1
g173117.t1
g173118.t1
g173118.t2
g173119.t1
g173120.t1
g173121.t1
g173121.t2
g173122.t1
g173123.t1
g173123.t2
g173124.t1
g173125.t1
g173126.t1
g173127.t1
g173128.t1
g173129.t1
g173130.t1
g173131.t1
g173132.t1
g173133.t1
g173134.t1
g173135.t1
g173136.t1
g173136.t2
g173137.t1
g173138.t1
g173139.t1
g173140.t1
g173141.t1
g173141.t2
g173142.t1
g173143.t1
g173143.t2
g173144.t1
g173145.t1
g173146.t1
g173146.t2
g173147.t1
g173148.t1
g173149.t1
g173150.t1
g173151.t1
g173152.t1	K19953
g173152.t2	K19953
g173153.t1
g173154.t1
g173155.t1	K19514
g173155.t2	K19514
g173155.t3	K19514
g173156.t1
g173156.t2
g173157.t1
g173158.t1
g173159.t1
g173160.t1
g173161.t1
g173162.t1
g173163.t1
g173164.t1
g173165.t1
g173166.t1
g173167.t1
g173167.t2
g173168.t1
g173169.t1
g173170.t1
g173171.t1
g173172.t1
g173173.t1
g173173.t2
g173174.t1
g173175.t1
g173176.t1	K13710
g173177.t1
g173178.t1
g173179.t1
g173180.t1
g173181.t1
g173182.t1	K13710
g173183.t1
g173184.t1
g173185.t1
g173186.t1
g173187.t1
g173188.t1
g173189.t1
g173190.t1
g173191.t1
g173192.t1
g173192.t2
g173193.t1	K03504
g173193.t2	K03504
g173194.t1	K18203
g173195.t1
g173196.t1
g173197.t1
g173198.t1
g173198.t2
g173199.t1
g173200.t1
g173201.t1
g173202.t1
g173202.t2
g173203.t1
g173204.t1	K13107
g173205.t1
g173206.t1	K03869
g173207.t1
g173207.t2
g173208.t1
g173209.t1
g173210.t1
g173211.t1
g173212.t1
g173213.t1
g173214.t1
g173215.t1
g173216.t1
g173217.t1
g173218.t1
g173219.t1
g173220.t1
g173221.t1
g173222.t1
g173223.t1
g173224.t1
g173225.t1
g173226.t1	K10408
g173227.t1
g173228.t1
g173228.t2
g173229.t1
g173230.t1
g173231.t1
g173232.t1
g173233.t1
g173234.t1
g173235.t1
g173235.t2
g173236.t1
g173237.t1
g173238.t1
g173238.t2
g173239.t1
g173240.t1
g173241.t1
g173242.t1
g173243.t1
g173244.t1
g173245.t1
g173246.t1	K10408
g173247.t1
g173248.t1
g173249.t1
g173249.t2
g173250.t1
g173251.t1
g173252.t1
g173253.t1
g173253.t2
g173254.t1	K00274
g173255.t1
g173255.t2
g173256.t1
g173257.t1
g173258.t1
g173259.t1
g173260.t1
g173261.t1
g173262.t1
g173262.t2
g173263.t1
g173264.t1
g173264.t2
g173265.t1
g173265.t2
g173266.t1
g173267.t1
g173268.t1
g173269.t1
g173270.t1
g173271.t1
g173272.t1
g173273.t1
g173273.t2
g173274.t1
g173275.t1
g173276.t1
g173276.t2
g173277.t1
g173277.t2
g173278.t1
g173279.t1
g173279.t2
g173280.t1
g173280.t2
g173281.t1	K16801
g173282.t1
g173283.t1
g173284.t1	K10609
g173284.t2	K10609
g173285.t1
g173286.t1
g173287.t1
g173288.t1
g173289.t1
g173290.t1
g173291.t1	K10609
g173292.t1
g173293.t1
g173294.t1
g173295.t1
g173296.t1
g173297.t1
g173298.t1
g173299.t1
g173300.t1
g173301.t1
g173302.t1
g173303.t1
g173304.t1
g173305.t1
g173306.t1
g173307.t1
g173307.t2
g173308.t1
g173309.t1
g173310.t1
g173311.t1
g173312.t1
g173313.t1
g173314.t1
g173315.t1
g173316.t1
g173317.t1
g173318.t1
g173318.t2
g173319.t1
g173320.t1
g173321.t1
g173321.t2
g173322.t1	K06500
g173323.t1
g173324.t1
g173325.t1
g173326.t1
g173327.t1
g173328.t1
g173329.t1
g173330.t1
g173330.t2
g173331.t1
g173331.t2
g173332.t1
g173333.t1
g173334.t1
g173335.t1
g173335.t2
g173336.t1
g173337.t1
g173338.t1
g173339.t1
g173340.t1
g173341.t1
g173342.t1
g173343.t1
g173344.t1
g173345.t1
g173346.t1
g173347.t1
g173348.t1
g173348.t2
g173349.t1
g173350.t1
g173351.t1
g173352.t1
g173353.t1
g173354.t1
g173355.t1
g173356.t1
g173357.t1
g173358.t1
g173359.t1
g173359.t2
g173360.t1
g173361.t1
g173362.t1
g173363.t1
g173364.t1
g173365.t1
g173366.t1
g173367.t1	K04307
g173367.t2	K04307
g173368.t1
g173369.t1
g173370.t1
g173370.t2
g173371.t1
g173372.t1
g173373.t1
g173374.t1
g173375.t1
g173376.t1
g173377.t1
g173378.t1
g173379.t1
g173380.t1
g173381.t1
g173382.t1
g173383.t1
g173384.t1
g173385.t1
g173386.t1
g173387.t1
g173388.t1
g173388.t2
g173389.t1
g173390.t1
g173391.t1
g173392.t1
g173393.t1
g173394.t1
g173395.t1
g173395.t2
g173396.t1
g173397.t1
g173398.t1
g173399.t1
g173399.t2
g173400.t1
g173401.t1
g173402.t1
g173403.t1
g173404.t1
g173405.t1
g173406.t1
g173407.t1
g173408.t1
g173409.t1
g173409.t2
g173410.t1
g173411.t1
g173412.t1
g173413.t1
g173414.t1
g173415.t1
g173416.t1	K04307
g173417.t1
g173417.t2
g173418.t1
g173419.t1
g173420.t1
g173421.t1
g173422.t1
g173423.t1
g173424.t1
g173425.t1
g173426.t1
g173427.t1
g173427.t2
g173428.t1
g173428.t2
g173429.t1
g173430.t1
g173431.t1
g173432.t1
g173432.t2
g173433.t1
g173433.t2
g173434.t1
g173435.t1
g173436.t1
g173437.t1
g173438.t1
g173439.t1
g173440.t1
g173440.t2
g173441.t1
g173442.t1
g173443.t1
g173444.t1
g173445.t1
g173446.t1
g173447.t1
g173448.t1
g173449.t1
g173449.t2
g173450.t1
g173450.t2
g173451.t1
g173452.t1
g173453.t1
g173454.t1
g173455.t1
g173456.t1
g173457.t1
g173458.t1
g173459.t1
g173459.t2
g173460.t1
g173461.t1
g173462.t1
g173462.t2
g173463.t1
g173463.t2
g173464.t1
g173465.t1
g173466.t1
g173467.t1
g173467.t2
g173468.t1
g173469.t1
g173470.t1
g173470.t2
g173471.t1
g173472.t1
g173473.t1
g173474.t1
g173474.t2
g173475.t1
g173476.t1
g173477.t1
g173478.t1
g173479.t1
g173480.t1
g173481.t1
g173482.t1
g173483.t1
g173484.t1
g173485.t1
g173486.t1
g173487.t1
g173488.t1
g173489.t1
g173490.t1
g173491.t1
g173491.t2
g173492.t1
g173493.t1
g173494.t1
g173495.t1
g173496.t1
g173497.t1
g173498.t1
g173499.t1
g173500.t1
g173501.t1
g173502.t1
g173503.t1
g173504.t1
g173505.t1
g173506.t1
g173507.t1
g173508.t1
g173509.t1
g173510.t1
g173511.t1
g173512.t1
g173513.t1
g173514.t1
g173515.t1
g173516.t1
g173517.t1
g173518.t1
g173519.t1
g173520.t1
g173521.t1	K00753
g173522.t1
g173523.t1
g173524.t1
g173525.t1
g173526.t1
g173527.t1
g173528.t1
g173528.t2
g173529.t1
g173529.t2
g173530.t1
g173531.t1
g173532.t1
g173533.t1
g173534.t1	K12394
g173535.t1
g173536.t1
g173537.t1
g173538.t1
g173539.t1
g173540.t1
g173541.t1
g173542.t1	K11168
g173542.t2	K11168
g173543.t1
g173544.t1
g173545.t1
g173546.t1
g173547.t1
g173548.t1
g173549.t1
g173550.t1
g173551.t1
g173552.t1
g173553.t1
g173554.t1
g173555.t1
g173556.t1
g173557.t1
g173558.t1
g173559.t1
g173560.t1
g173561.t1
g173562.t1
g173563.t1
g173564.t1
g173565.t1
g173566.t1
g173567.t1
g173568.t1
g173569.t1
g173570.t1
g173570.t2
g173571.t1
g173572.t1
g173572.t2
g173573.t1
g173574.t1
g173575.t1
g173576.t1
g173576.t2
g173577.t1
g173578.t1
g173579.t1
g173580.t1
g173581.t1
g173582.t1
g173583.t1
g173584.t1
g173585.t1	K12481
g173586.t1
g173587.t1	K12481
g173588.t1
g173589.t1
g173590.t1
g173591.t1
g173592.t1
g173593.t1
g173594.t1
g173595.t1
g173596.t1	K01874
g173597.t1
g173598.t1
g173599.t1
g173599.t2
g173600.t1
g173600.t2
g173601.t1
g173602.t1
g173603.t1
g173604.t1
g173605.t1
g173606.t1
g173607.t1
g173608.t1
g173609.t1
g173610.t1
g173610.t2
g173611.t1	K23532
g173611.t2	K23532
g173612.t1	K23532
g173612.t2
g173613.t1
g173614.t1
g173615.t1
g173616.t1
g173617.t1
g173618.t1
g173619.t1
g173620.t1
g173621.t1
g173622.t1
g173622.t2
g173623.t1
g173624.t1
g173625.t1
g173625.t2
g173626.t1
g173627.t1
g173628.t1
g173629.t1
g173630.t1
g173631.t1
g173632.t1
g173633.t1
g173634.t1
g173635.t1
g173636.t1	K12040
g173637.t1
g173638.t1
g173639.t1
g173640.t1
g173641.t1
g173642.t1
g173643.t1
g173643.t2
g173644.t1	K03927
g173644.t2
g173645.t1	K03927
g173646.t1
g173647.t1
g173648.t1
g173649.t1	K15743
g173649.t2	K15743
g173650.t1
g173651.t1
g173652.t1
g173653.t1
g173654.t1
g173655.t1
g173655.t2
g173656.t1
g173657.t1
g173658.t1
g173659.t1
g173660.t1
g173661.t1	K04721
g173662.t1
g173663.t1
g173664.t1
g173665.t1
g173666.t1
g173667.t1
g173668.t1
g173669.t1
g173670.t1
g173671.t1
g173672.t1
g173672.t2
g173673.t1
g173674.t1
g173675.t1
g173676.t1
g173677.t1
g173678.t1	K09452
g173679.t1
g173679.t2
g173680.t1
g173681.t1
g173682.t1
g173683.t1
g173684.t1
g173685.t1
g173686.t1
g173686.t2
g173687.t1
g173688.t1
g173689.t1	K00474
g173689.t2
g173690.t1
g173690.t2
g173691.t1
g173692.t1
g173692.t2
g173693.t1
g173694.t1
g173695.t1
g173696.t1
g173697.t1
g173698.t1
g173699.t1
g173700.t1
g173701.t1
g173701.t2
g173702.t1
g173703.t1
g173704.t1
g173705.t1
g173706.t1
g173707.t1
g173708.t1
g173709.t1
g173709.t2
g173710.t1
g173711.t1
g173712.t1
g173713.t1
g173714.t1
g173715.t1
g173716.t1
g173717.t1
g173718.t1
g173719.t1
g173720.t1
g173721.t1
g173722.t1
g173723.t1
g173724.t1
g173725.t1
g173726.t1
g173727.t1
g173728.t1
g173729.t1
g173730.t1
g173731.t1
g173732.t1
g173733.t1
g173734.t1
g173735.t1
g173736.t1
g173737.t1
g173738.t1
g173739.t1
g173740.t1
g173741.t1
g173742.t1
g173743.t1
g173744.t1
g173745.t1
g173746.t1
g173747.t1
g173748.t1
g173749.t1
g173750.t1
g173751.t1
g173752.t1
g173753.t1
g173754.t1
g173754.t2
g173755.t1
g173756.t1
g173757.t1
g173758.t1
g173759.t1
g173760.t1
g173761.t1
g173761.t2
g173762.t1
g173763.t1
g173764.t1
g173765.t1
g173766.t1
g173767.t1
g173768.t1
g173769.t1
g173770.t1
g173771.t1
g173772.t1
g173773.t1
g173774.t1
g173775.t1
g173776.t1
g173777.t1
g173778.t1
g173779.t1
g173780.t1
g173781.t1
g173782.t1
g173783.t1
g173784.t1
g173785.t1
g173786.t1
g173787.t1
g173788.t1
g173789.t1
g173790.t1
g173791.t1
g173792.t1
g173792.t2
g173793.t1
g173793.t2
g173794.t1
g173795.t1
g173796.t1
g173797.t1
g173797.t2
g173798.t1
g173799.t1
g173800.t1	K08840
g173801.t1
g173802.t1
g173803.t1
g173804.t1
g173805.t1
g173806.t1	K08840
g173806.t2	K08840
g173807.t1
g173808.t1
g173809.t1
g173809.t2
g173810.t1
g173811.t1
g173812.t1
g173812.t2
g173813.t1
g173814.t1
g173815.t1
g173816.t1
g173816.t2
g173817.t1
g173818.t1
g173819.t1
g173820.t1
g173821.t1
g173822.t1
g173823.t1
g173824.t1
g173825.t1
g173826.t1
g173827.t1
g173828.t1
g173829.t1
g173830.t1
g173831.t1
g173832.t1
g173833.t1
g173834.t1
g173834.t2
g173835.t1
g173836.t1
g173837.t1
g173838.t1
g173839.t1
g173840.t1
g173841.t1
g173842.t1
g173843.t1
g173844.t1
g173845.t1
g173846.t1
g173847.t1
g173848.t1
g173848.t2
g173849.t1
g173849.t2
g173850.t1
g173851.t1	K00010
g173852.t1
g173853.t1
g173854.t1
g173855.t1
g173855.t2
g173856.t1
g173857.t1
g173858.t1
g173859.t1
g173860.t1
g173860.t2
g173861.t1
g173862.t1
g173863.t1
g173863.t2
g173864.t1
g173865.t1
g173866.t1
g173867.t1
g173868.t1
g173869.t1
g173870.t1
g173871.t1
g173871.t2
g173872.t1
g173872.t2
g173873.t1
g173874.t1
g173875.t1
g173876.t1
g173877.t1
g173878.t1
g173878.t2
g173879.t1
g173880.t1
g173880.t2
g173881.t1
g173882.t1
g173883.t1
g173884.t1
g173885.t1
g173886.t1
g173887.t1
g173888.t1
g173889.t1
g173890.t1
g173890.t2
g173891.t1
g173891.t2
g173892.t1
g173893.t1
g173894.t1
g173895.t1
g173896.t1
g173897.t1
g173898.t1
g173899.t1
g173900.t1	K01966
g173901.t1
g173901.t2
g173902.t1
g173903.t1
g173904.t1
g173905.t1
g173906.t1
g173907.t1
g173908.t1
g173908.t2
g173909.t1
g173910.t1
g173910.t2
g173911.t1
g173912.t1
g173912.t2
g173913.t1
g173914.t1
g173915.t1
g173916.t1
g173917.t1
g173918.t1
g173919.t1
g173920.t1
g173921.t1
g173922.t1
g173923.t1
g173923.t2
g173924.t1	K03846
g173925.t1
g173926.t1
g173926.t2
g173927.t1
g173928.t1	K04733
g173929.t1
g173929.t2
g173930.t1
g173931.t1
g173932.t1
g173933.t1
g173934.t1
g173935.t1
g173936.t1
g173937.t1
g173938.t1
g173939.t1
g173940.t1
g173941.t1
g173941.t2
g173942.t1
g173942.t2
g173943.t1
g173944.t1
g173944.t2
g173945.t1
g173946.t1
g173947.t1
g173948.t1
g173949.t1
g173950.t1
g173951.t1
g173951.t2
g173952.t1
g173953.t1
g173954.t1
g173954.t2
g173955.t1
g173956.t1
g173957.t1
g173958.t1
g173959.t1
g173960.t1
g173961.t1
g173962.t1
g173963.t1
g173964.t1
g173965.t1
g173966.t1
g173967.t1
g173968.t1
g173969.t1	K05396
g173969.t2	K05396
g173970.t1	K05396
g173970.t2
g173971.t1
g173972.t1
g173973.t1
g173974.t1	K14386
g173975.t1
g173975.t2
g173976.t1
g173977.t1
g173978.t1
g173979.t1
g173980.t1
g173981.t1	K09660
g173981.t2	K09660
g173982.t1
g173983.t1
g173984.t1
g173985.t1
g173986.t1
g173987.t1
g173988.t1
g173989.t1
g173990.t1
g173991.t1
g173992.t1
g173993.t1
g173993.t2
g173994.t1
g173995.t1
g173996.t1
g173997.t1
g173998.t1
g173999.t1
g173999.t2
g174000.t1
g174001.t1
g174002.t1
g174003.t1
g174004.t1
g174004.t2
g174005.t1
g174006.t1
g174007.t1
g174008.t1
g174009.t1
g174009.t2
g174010.t1	K15502
g174011.t1
g174012.t1
g174013.t1
g174014.t1	K02355
g174015.t1
g174016.t1
g174017.t1
g174018.t1
g174019.t1
g174020.t1
g174021.t1
g174022.t1
g174023.t1
g174024.t1
g174025.t1
g174026.t1
g174027.t1
g174028.t1
g174029.t1
g174030.t1
g174031.t1
g174032.t1
g174033.t1
g174034.t1
g174035.t1
g174036.t1
g174037.t1
g174037.t2
g174038.t1
g174039.t1
g174040.t1
g174041.t1
g174042.t1
g174043.t1
g174044.t1
g174045.t1
g174046.t1
g174047.t1
g174048.t1
g174049.t1
g174049.t2
g174050.t1
g174051.t1
g174052.t1
g174052.t2
g174053.t1
g174054.t1
g174055.t1
g174056.t1
g174057.t1
g174058.t1
g174059.t1
g174059.t2
g174060.t1
g174060.t2
g174061.t1
g174061.t2
g174062.t1
g174063.t1
g174064.t1
g174065.t1
g174066.t1
g174067.t1
g174067.t2
g174068.t1
g174069.t1
g174070.t1
g174071.t1
g174072.t1
g174073.t1
g174074.t1
g174075.t1
g174076.t1
g174077.t1
g174078.t1
g174079.t1
g174080.t1
g174081.t1
g174082.t1
g174083.t1
g174084.t1
g174085.t1
g174086.t1
g174087.t1
g174088.t1
g174089.t1
g174090.t1
g174090.t2
g174091.t1
g174092.t1
g174093.t1
g174094.t1
g174095.t1
g174096.t1
g174096.t2
g174097.t1
g174098.t1
g174099.t1
g174100.t1
g174101.t1
g174102.t1
g174103.t1
g174104.t1
g174105.t1
g174106.t1
g174107.t1
g174108.t1
g174109.t1
g174110.t1
g174111.t1
g174112.t1
g174113.t1
g174114.t1
g174115.t1
g174115.t2
g174116.t1
g174117.t1
g174118.t1
g174119.t1
g174120.t1
g174121.t1
g174121.t2
g174122.t1
g174123.t1
g174123.t2
g174124.t1
g174125.t1
g174126.t1
g174127.t1
g174128.t1
g174129.t1
g174130.t1
g174131.t1
g174132.t1
g174133.t1
g174134.t1
g174135.t1
g174136.t1
g174137.t1
g174138.t1
g174139.t1
g174140.t1
g174141.t1
g174142.t1
g174143.t1
g174144.t1
g174145.t1
g174146.t1
g174147.t1
g174148.t1
g174149.t1
g174150.t1
g174151.t1
g174151.t2
g174152.t1
g174152.t2
g174153.t1
g174154.t1
g174155.t1
g174156.t1
g174157.t1
g174158.t1
g174159.t1
g174160.t1
g174160.t2
g174161.t1
g174162.t1
g174163.t1
g174164.t1
g174165.t1
g174166.t1	K07378
g174166.t2	K07378
g174167.t1	K07378
g174167.t2	K07378
g174168.t1
g174169.t1
g174170.t1
g174171.t1
g174172.t1
g174173.t1
g174174.t1
g174175.t1
g174176.t1
g174177.t1
g174178.t1
g174178.t2
g174179.t1
g174180.t1
g174180.t2
g174181.t1
g174182.t1
g174183.t1
g174184.t1
g174185.t1
g174186.t1
g174187.t1
g174188.t1
g174189.t1
g174190.t1
g174191.t1
g174192.t1
g174192.t2
g174193.t1
g174194.t1
g174195.t1
g174195.t2
g174196.t1
g174197.t1
g174198.t1
g174199.t1
g174200.t1
g174201.t1
g174202.t1
g174202.t2
g174203.t1
g174204.t1
g174205.t1
g174206.t1
g174207.t1
g174208.t1
g174209.t1
g174210.t1	K09223
g174211.t1
g174212.t1
g174213.t1
g174214.t1
g174215.t1
g174216.t1
g174217.t1
g174218.t1
g174219.t1
g174220.t1
g174221.t1
g174222.t1
g174223.t1
g174224.t1
g174225.t1
g174226.t1
g174227.t1
g174227.t2
g174228.t1
g174229.t1
g174230.t1
g174231.t1
g174232.t1
g174233.t1
g174234.t1
g174235.t1
g174235.t2
g174236.t1
g174236.t2
g174237.t1
g174238.t1
g174239.t1
g174240.t1
g174241.t1
g174242.t1
g174243.t1
g174243.t2
g174244.t1
g174245.t1	K00940
g174245.t2	K00940
g174246.t1
g174247.t1
g174248.t1
g174249.t1	K10605
g174249.t2	K10605
g174250.t1
g174251.t1
g174252.t1
g174253.t1
g174254.t1
g174255.t1
g174256.t1
g174257.t1
g174258.t1
g174259.t1
g174260.t1
g174261.t1
g174262.t1
g174263.t1
g174264.t1
g174265.t1
g174266.t1
g174266.t2
g174267.t1
g174267.t2
g174268.t1
g174269.t1
g174270.t1
g174271.t1
g174272.t1
g174273.t1
g174274.t1
g174275.t1
g174276.t1
g174277.t1
g174278.t1
g174279.t1
g174280.t1
g174281.t1
g174282.t1
g174283.t1	K11253
g174284.t1	K11254
g174285.t1
g174286.t1
g174287.t1	K11251
g174288.t1
g174289.t1	K11253
g174290.t1	K11254
g174291.t1	K11252
g174292.t1
g174293.t1
g174294.t1
g174295.t1
g174296.t1
g174297.t1
g174298.t1
g174299.t1
g174300.t1
g174301.t1
g174301.t2
g174302.t1
g174303.t1
g174304.t1
g174305.t1
g174306.t1
g174307.t1
g174308.t1
g174308.t2
g174309.t1
g174310.t1
g174311.t1	K14295
g174312.t1
g174313.t1
g174314.t1
g174315.t1
g174316.t1
g174317.t1
g174318.t1
g174319.t1
g174320.t1
g174321.t1
g174322.t1
g174323.t1
g174324.t1
g174324.t2
g174325.t1
g174326.t1
g174327.t1
g174328.t1
g174329.t1
g174330.t1
g174331.t1
g174332.t1
g174333.t1
g174334.t1
g174335.t1
g174335.t2
g174336.t1
g174337.t1
g174338.t1
g174339.t1
g174340.t1
g174341.t1
g174342.t1
g174343.t1
g174344.t1
g174345.t1
g174345.t2
g174346.t1
g174347.t1
g174348.t1
g174349.t1
g174350.t1
g174351.t1
g174352.t1
g174353.t1
g174354.t1
g174355.t1
g174356.t1
g174357.t1
g174358.t1
g174359.t1
g174360.t1
g174361.t1
g174362.t1
g174363.t1
g174364.t1
g174365.t1
g174366.t1
g174367.t1
g174368.t1
g174368.t2
g174369.t1	K13156
g174370.t1
g174371.t1
g174372.t1
g174373.t1
g174374.t1
g174375.t1
g174375.t2
g174376.t1
g174377.t1
g174377.t2
g174378.t1
g174379.t1
g174379.t2
g174380.t1
g174380.t2
g174381.t1
g174382.t1
g174383.t1
g174384.t1
g174384.t2
g174385.t1
g174385.t2
g174386.t1
g174387.t1
g174388.t1
g174389.t1
g174389.t2
g174390.t1	K01800
g174391.t1
g174391.t2
g174392.t1
g174393.t1
g174394.t1
g174395.t1
g174396.t1
g174396.t2
g174397.t1
g174398.t1
g174398.t2
g174399.t1
g174400.t1
g174401.t1
g174401.t2
g174402.t1
g174403.t1
g174404.t1
g174405.t1
g174406.t1
g174407.t1
g174408.t1
g174409.t1
g174410.t1
g174411.t1
g174412.t1
g174412.t2
g174413.t1
g174413.t2
g174414.t1
g174415.t1
g174416.t1
g174417.t1
g174418.t1
g174419.t1
g174420.t1
g174421.t1
g174422.t1
g174423.t1
g174424.t1
g174425.t1
g174426.t1
g174427.t1
g174428.t1
g174429.t1
g174430.t1
g174431.t1
g174432.t1
g174433.t1
g174434.t1
g174435.t1
g174436.t1
g174437.t1
g174438.t1
g174439.t1
g174440.t1
g174441.t1
g174442.t1
g174443.t1
g174444.t1
g174445.t1
g174446.t1
g174447.t1
g174448.t1
g174449.t1
g174449.t2
g174450.t1
g174451.t1
g174452.t1
g174453.t1
g174453.t2
g174454.t1
g174455.t1
g174456.t1
g174457.t1
g174458.t1
g174459.t1
g174460.t1
g174461.t1
g174462.t1
g174462.t2
g174463.t1
g174463.t2
g174464.t1
g174465.t1
g174465.t2
g174466.t1
g174467.t1
g174468.t1
g174469.t1
g174470.t1
g174471.t1
g174472.t1
g174473.t1
g174474.t1
g174475.t1
g174476.t1
g174477.t1
g174478.t1
g174479.t1
g174480.t1
g174481.t1
g174482.t1
g174483.t1
g174484.t1
g174485.t1
g174486.t1
g174487.t1
g174488.t1
g174489.t1
g174490.t1
g174491.t1
g174492.t1
g174493.t1
g174494.t1
g174495.t1
g174495.t2
g174496.t1
g174497.t1
g174498.t1
g174499.t1
g174500.t1
g174501.t1
g174501.t2
g174502.t1
g174503.t1
g174504.t1
g174505.t1
g174506.t1
g174507.t1
g174507.t2
g174508.t1
g174508.t2
g174509.t1
g174510.t1
g174511.t1
g174512.t1
g174513.t1
g174514.t1
g174515.t1
g174516.t1
g174517.t1
g174518.t1
g174519.t1
g174520.t1
g174521.t1
g174522.t1
g174523.t1
g174524.t1
g174525.t1
g174526.t1
g174527.t1
g174527.t2
g174528.t1
g174529.t1
g174530.t1
g174531.t1
g174532.t1
g174533.t1
g174534.t1
g174535.t1
g174536.t1
g174537.t1
g174538.t1
g174539.t1
g174540.t1
g174541.t1
g174542.t1
g174543.t1
g174544.t1
g174545.t1
g174546.t1
g174547.t1
g174548.t1
g174549.t1
g174550.t1
g174551.t1
g174552.t1
g174553.t1
g174554.t1
g174555.t1
g174556.t1
g174557.t1
g174558.t1
g174559.t1
g174560.t1
g174561.t1
g174562.t1
g174563.t1
g174564.t1
g174565.t1
g174566.t1
g174567.t1
g174568.t1
g174569.t1
g174570.t1
g174571.t1
g174572.t1
g174573.t1
g174574.t1
g174575.t1
g174576.t1
g174577.t1
g174577.t2
g174578.t1
g174579.t1
g174580.t1
g174581.t1
g174582.t1
g174583.t1
g174583.t2
g174584.t1
g174585.t1
g174586.t1
g174586.t2
g174587.t1
g174588.t1
g174589.t1
g174590.t1
g174591.t1
g174591.t2
g174592.t1
g174593.t1
g174594.t1
g174595.t1
g174596.t1
g174597.t1
g174598.t1
g174599.t1
g174600.t1
g174601.t1
g174602.t1
g174603.t1
g174604.t1
g174605.t1
g174606.t1
g174607.t1
g174608.t1
g174609.t1
g174610.t1
g174610.t2
g174611.t1
g174612.t1
g174613.t1
g174613.t2
g174614.t1
g174615.t1
g174616.t1
g174617.t1
g174618.t1
g174619.t1
g174620.t1
g174621.t1
g174622.t1
g174622.t2
g174623.t1
g174624.t1
g174625.t1
g174626.t1
g174627.t1
g174628.t1
g174629.t1
g174630.t1
g174631.t1
g174632.t1
g174633.t1
g174634.t1
g174635.t1
g174636.t1
g174636.t2
g174637.t1
g174638.t1
g174638.t2
g174639.t1
g174640.t1
g174641.t1	K09565
g174642.t1
g174643.t1
g174644.t1
g174645.t1
g174646.t1
g174647.t1
g174648.t1
g174649.t1
g174650.t1
g174651.t1
g174652.t1
g174653.t1
g174654.t1
g174655.t1
g174656.t1
g174657.t1
g174658.t1
g174659.t1
g174660.t1
g174661.t1
g174662.t1
g174663.t1
g174664.t1
g174665.t1
g174666.t1
g174667.t1
g174667.t2	K20878
g174667.t3
g174668.t1
g174669.t1
g174670.t1
g174671.t1
g174672.t1
g174673.t1
g174674.t1
g174675.t1
g174675.t2
g174676.t1
g174676.t2
g174677.t1
g174678.t1
g174679.t1
g174680.t1
g174681.t1
g174682.t1
g174683.t1
g174684.t1
g174685.t1
g174686.t1
g174687.t1
g174688.t1
g174689.t1
g174689.t2
g174690.t1
g174691.t1
g174692.t1
g174693.t1
g174694.t1
g174695.t1
g174696.t1
g174697.t1
g174698.t1
g174699.t1
g174700.t1
g174701.t1
g174701.t2
g174702.t1
g174703.t1
g174704.t1
g174705.t1
g174706.t1
g174707.t1
g174708.t1
g174709.t1
g174710.t1
g174710.t2
g174711.t1
g174712.t1
g174712.t2
g174713.t1
g174714.t1
g174715.t1
g174716.t1
g174717.t1
g174717.t2
g174718.t1
g174719.t1
g174720.t1
g174721.t1
g174721.t2
g174722.t1
g174723.t1
g174724.t1
g174725.t1
g174726.t1
g174726.t2
g174727.t1
g174728.t1
g174729.t1
g174729.t2
g174730.t1
g174731.t1
g174732.t1
g174733.t1
g174733.t2
g174734.t1
g174735.t1
g174736.t1
g174737.t1
g174738.t1
g174739.t1
g174740.t1
g174741.t1
g174742.t1
g174743.t1
g174743.t2
g174744.t1
g174745.t1
g174746.t1
g174747.t1
g174748.t1
g174749.t1
g174750.t1
g174751.t1
g174752.t1
g174753.t1
g174754.t1
g174755.t1
g174756.t1
g174756.t2
g174757.t1
g174757.t2
g174758.t1
g174759.t1
g174760.t1
g174760.t2
g174761.t1
g174762.t1
g174762.t2
g174763.t1
g174764.t1
g174765.t1
g174766.t1
g174767.t1
g174767.t2
g174768.t1
g174769.t1
g174770.t1
g174771.t1
g174772.t1
g174773.t1
g174774.t1
g174775.t1
g174776.t1
g174777.t1
g174778.t1
g174779.t1
g174780.t1
g174781.t1
g174782.t1
g174783.t1
g174784.t1
g174785.t1
g174786.t1
g174787.t1
g174788.t1
g174789.t1
g174790.t1
g174791.t1
g174791.t2
g174792.t1
g174793.t1
g174794.t1
g174795.t1
g174796.t1
g174797.t1
g174798.t1
g174798.t2
g174799.t1
g174800.t1
g174801.t1
g174802.t1
g174802.t2
g174803.t1
g174803.t2
g174804.t1
g174805.t1
g174806.t1
g174807.t1
g174808.t1
g174809.t1
g174810.t1
g174811.t1
g174812.t1
g174812.t2
g174813.t1
g174814.t1
g174814.t2
g174815.t1
g174816.t1
g174817.t1
g174818.t1
g174819.t1
g174820.t1
g174821.t1
g174822.t1
g174823.t1
g174824.t1
g174825.t1
g174826.t1
g174827.t1
g174828.t1
g174829.t1
g174830.t1
g174831.t1
g174831.t2
g174832.t1
g174833.t1
g174833.t2
g174834.t1
g174834.t2
g174835.t1
g174836.t1
g174837.t1
g174838.t1	K01373
g174839.t1
g174840.t1
g174841.t1
g174842.t1
g174843.t1
g174844.t1
g174845.t1
g174846.t1
g174847.t1
g174848.t1
g174849.t1
g174850.t1
g174851.t1
g174852.t1
g174853.t1
g174854.t1
g174855.t1
g174856.t1
g174857.t1
g174858.t1
g174858.t2
g174859.t1
g174860.t1
g174861.t1
g174862.t1
g174863.t1
g174864.t1
g174865.t1
g174866.t1
g174867.t1
g174868.t1
g174869.t1
g174870.t1
g174871.t1
g174872.t1
g174872.t2
g174873.t1
g174874.t1
g174875.t1
g174875.t2
g174876.t1
g174876.t2
g174877.t1
g174878.t1
g174879.t1
g174880.t1
g174881.t1
g174882.t1
g174883.t1
g174884.t1
g174885.t1
g174886.t1
g174887.t1
g174888.t1
g174889.t1
g174890.t1
g174891.t1
g174892.t1
g174893.t1
g174894.t1
g174895.t1
g174896.t1
g174897.t1
g174898.t1
g174899.t1
g174900.t1
g174901.t1
g174902.t1
g174903.t1
g174903.t2
g174904.t1
g174905.t1
g174906.t1
g174906.t2
g174907.t1
g174908.t1
g174909.t1
g174910.t1
g174911.t1
g174912.t1
g174913.t1
g174914.t1
g174915.t1
g174916.t1
g174917.t1
g174918.t1
g174919.t1
g174920.t1
g174921.t1
g174921.t2
g174921.t3
g174922.t1
g174923.t1
g174923.t2
g174924.t1
g174924.t2
g174925.t1
g174926.t1
g174926.t2
g174927.t1
g174928.t1
g174929.t1
g174930.t1
g174931.t1
g174932.t1
g174933.t1
g174934.t1
g174935.t1
g174936.t1
g174937.t1
g174938.t1
g174939.t1
g174940.t1
g174941.t1
g174942.t1
g174943.t1
g174944.t1
g174945.t1
g174946.t1
g174947.t1
g174948.t1
g174949.t1
g174950.t1
g174951.t1
g174952.t1
g174953.t1
g174953.t2
g174954.t1
g174954.t2
g174955.t1
g174956.t1
g174957.t1
g174958.t1
g174959.t1
g174960.t1
g174961.t1
g174962.t1
g174963.t1
g174963.t2
g174964.t1
g174965.t1
g174966.t1
g174966.t2
g174967.t1
g174968.t1
g174969.t1
g174969.t2
g174970.t1
g174971.t1
g174972.t1
g174973.t1
g174974.t1
g174975.t1
g174976.t1
g174977.t1
g174977.t2
g174978.t1
g174979.t1
g174980.t1
g174981.t1
g174981.t2
g174982.t1
g174983.t1
g174984.t1
g174985.t1
g174986.t1
g174987.t1
g174988.t1
g174988.t2
g174989.t1
g174990.t1
g174991.t1
g174992.t1
g174993.t1
g174994.t1
g174995.t1
g174996.t1
g174997.t1
g174998.t1
g174999.t1
g175000.t1
g175000.t2
g175001.t1
g175002.t1
g175003.t1
g175004.t1
g175005.t1
g175006.t1
g175007.t1
g175008.t1
g175009.t1
g175010.t1
g175011.t1
g175012.t1
g175013.t1
g175014.t1
g175015.t1
g175015.t2
g175016.t1
g175017.t1
g175018.t1
g175019.t1
g175020.t1
g175021.t1
g175022.t1
g175023.t1
g175024.t1
g175025.t1
g175026.t1
g175027.t1
g175028.t1
g175028.t2
g175029.t1
g175030.t1
g175031.t1	K13912
g175032.t1
g175033.t1
g175034.t1
g175035.t1
g175035.t2
g175036.t1
g175037.t1
g175038.t1
g175038.t2
g175039.t1
g175040.t1
g175041.t1
g175042.t1
g175043.t1
g175044.t1
g175045.t1
g175046.t1
g175047.t1
g175048.t1
g175049.t1
g175050.t1
g175051.t1
g175052.t1
g175053.t1
g175054.t1
g175055.t1
g175056.t1
g175057.t1
g175058.t1
g175059.t1
g175059.t2
g175060.t1
g175061.t1
g175062.t1
g175063.t1
g175064.t1
g175065.t1
g175066.t1
g175067.t1
g175068.t1
g175069.t1
g175070.t1
g175071.t1
g175072.t1
g175073.t1
g175074.t1
g175075.t1
g175076.t1
g175077.t1
g175078.t1
g175079.t1
g175080.t1
g175081.t1
g175082.t1
g175083.t1
g175084.t1
g175085.t1
g175086.t1
g175087.t1
g175088.t1
g175089.t1
g175090.t1
g175090.t2
g175091.t1
g175092.t1
g175093.t1
g175094.t1
g175095.t1
g175096.t1
g175097.t1
g175098.t1
g175098.t2
g175099.t1
g175100.t1
g175101.t1
g175102.t1
g175103.t1
g175104.t1
g175105.t1
g175106.t1
g175107.t1
g175108.t1
g175109.t1
g175109.t2
g175110.t1
g175111.t1
g175112.t1
g175112.t2
g175113.t1
g175114.t1
g175115.t1
g175116.t1
g175117.t1
g175118.t1
g175118.t2
g175119.t1
g175120.t1
g175121.t1
g175121.t2
g175122.t1
g175123.t1
g175124.t1
g175125.t1
g175125.t2
g175126.t1
g175127.t1
g175128.t1
g175129.t1
g175130.t1
g175131.t1
g175132.t1
g175133.t1
g175134.t1
g175135.t1
g175136.t1
g175137.t1
g175138.t1
g175139.t1
g175140.t1
g175141.t1
g175142.t1
g175143.t1
g175144.t1
g175145.t1
g175146.t1
g175147.t1
g175148.t1
g175149.t1
g175149.t2
g175150.t1
g175151.t1
g175152.t1
g175153.t1
g175154.t1
g175155.t1
g175156.t1
g175157.t1
g175158.t1
g175159.t1
g175160.t1
g175161.t1
g175162.t1
g175163.t1
g175164.t1
g175165.t1
g175166.t1
g175167.t1
g175168.t1
g175169.t1
g175170.t1
g175171.t1
g175171.t2
g175172.t1
g175173.t1
g175174.t1
g175175.t1
g175176.t1
g175177.t1
g175178.t1
g175179.t1
g175180.t1
g175181.t1
g175182.t1
g175183.t1
g175184.t1
g175185.t1
g175186.t1
g175187.t1
g175187.t2
g175188.t1
g175189.t1
g175190.t1
g175191.t1
g175191.t2
g175192.t1
g175193.t1
g175194.t1
g175195.t1
g175196.t1
g175197.t1
g175198.t1
g175199.t1
g175200.t1	K00657
g175201.t1
g175202.t1
g175203.t1
g175204.t1	K00657
g175205.t1
g175206.t1
g175207.t1
g175207.t2
g175208.t1
g175209.t1
g175210.t1
g175211.t1
g175212.t1
g175213.t1
g175214.t1
g175215.t1
g175216.t1
g175217.t1
g175218.t1
g175219.t1
g175220.t1
g175221.t1
g175222.t1
g175223.t1
g175224.t1
g175225.t1
g175226.t1
g175226.t2
g175227.t1
g175228.t1
g175229.t1
g175230.t1
g175231.t1
g175232.t1
g175233.t1
g175234.t1
g175235.t1
g175236.t1
g175237.t1
g175238.t1
g175239.t1
g175240.t1
g175241.t1
g175242.t1
g175243.t1
g175244.t1
g175244.t2
g175245.t1
g175246.t1
g175247.t1
g175247.t2
g175248.t1
g175249.t1
g175250.t1
g175251.t1
g175252.t1
g175252.t2
g175253.t1
g175254.t1
g175255.t1
g175256.t1
g175257.t1
g175258.t1
g175259.t1
g175260.t1
g175261.t1
g175262.t1
g175263.t1
g175264.t1
g175265.t1
g175266.t1
g175267.t1
g175268.t1
g175269.t1
g175270.t1
g175271.t1
g175272.t1
g175273.t1
g175274.t1
g175275.t1
g175276.t1
g175277.t1
g175278.t1
g175279.t1
g175280.t1
g175281.t1
g175282.t1
g175283.t1
g175284.t1
g175284.t2
g175285.t1
g175286.t1
g175287.t1
g175288.t1
g175289.t1
g175290.t1
g175291.t1
g175292.t1
g175293.t1
g175293.t2
g175294.t1
g175295.t1
g175295.t2
g175296.t1
g175297.t1
g175297.t2
g175298.t1
g175299.t1
g175300.t1
g175301.t1
g175302.t1
g175302.t2
g175303.t1
g175304.t1
g175305.t1
g175306.t1
g175307.t1
g175308.t1
g175309.t1
g175310.t1
g175311.t1
g175312.t1
g175312.t2
g175313.t1
g175313.t2
g175314.t1
g175315.t1
g175315.t2
g175316.t1
g175316.t2
g175317.t1
g175317.t2
g175318.t1
g175319.t1
g175320.t1
g175321.t1
g175322.t1
g175322.t2
g175323.t1
g175324.t1
g175325.t1
g175326.t1
g175327.t1
g175328.t1
g175329.t1
g175330.t1
g175331.t1
g175332.t1
g175333.t1
g175334.t1
g175335.t1
g175336.t1
g175337.t1
g175338.t1
g175339.t1
g175340.t1
g175341.t1
g175342.t1
g175343.t1
g175344.t1
g175345.t1
g175346.t1
g175347.t1
g175347.t2
g175348.t1
g175349.t1
g175350.t1
g175351.t1
g175352.t1
g175353.t1
g175354.t1
g175354.t2
g175355.t1
g175356.t1
g175357.t1
g175358.t1
g175358.t2
g175359.t1
g175360.t1
g175361.t1	K16570
g175362.t1
g175363.t1
g175363.t2
g175364.t1
g175365.t1
g175366.t1
g175367.t1
g175368.t1
g175369.t1
g175370.t1
g175370.t2
g175371.t1
g175372.t1
g175373.t1
g175374.t1
g175375.t1
g175376.t1
g175377.t1
g175378.t1
g175379.t1
g175379.t2
g175380.t1
g175381.t1
g175382.t1
g175382.t2
g175383.t1
g175384.t1
g175384.t2
g175385.t1
g175386.t1
g175387.t1
g175388.t1
g175388.t2
g175389.t1
g175389.t2
g175390.t1
g175390.t2
g175391.t1
g175392.t1
g175392.t2
g175393.t1
g175394.t1
g175395.t1
g175396.t1
g175397.t1
g175398.t1
g175399.t1
g175400.t1	K14523
g175400.t2	K14523
g175401.t1
g175402.t1
g175403.t1
g175404.t1
g175405.t1
g175406.t1
g175407.t1
g175408.t1
g175409.t1
g175410.t1
g175411.t1
g175412.t1
g175412.t2
g175413.t1
g175414.t1	K11718
g175415.t1
g175416.t1
g175417.t1
g175418.t1
g175419.t1
g175420.t1
g175421.t1
g175422.t1
g175423.t1
g175424.t1
g175425.t1
g175426.t1
g175427.t1
g175428.t1
g175429.t1
g175430.t1
g175431.t1
g175431.t2
g175432.t1
g175433.t1
g175433.t2
g175434.t1
g175435.t1
g175436.t1
g175436.t2
g175437.t1
g175438.t1
g175439.t1
g175440.t1
g175441.t1
g175442.t1
g175443.t1
g175444.t1
g175445.t1
g175446.t1
g175447.t1
g175448.t1
g175449.t1
g175450.t1
g175451.t1
g175452.t1
g175453.t1
g175454.t1
g175455.t1
g175456.t1
g175457.t1
g175457.t2
g175458.t1
g175459.t1
g175460.t1
g175461.t1
g175462.t1
g175463.t1
g175464.t1
g175465.t1
g175466.t1
g175467.t1
g175468.t1
g175469.t1
g175470.t1
g175471.t1
g175472.t1
g175473.t1
g175474.t1
g175474.t2
g175475.t1
g175476.t1
g175477.t1
g175478.t1
g175478.t2
g175479.t1
g175480.t1
g175481.t1
g175482.t1
g175483.t1
g175484.t1
g175485.t1
g175486.t1
g175487.t1	K02917
g175488.t1
g175489.t1
g175490.t1
g175490.t2
g175491.t1
g175492.t1
g175493.t1
g175494.t1
g175495.t1
g175496.t1
g175497.t1
g175498.t1
g175499.t1
g175500.t1
g175501.t1
g175502.t1
g175503.t1
g175504.t1
g175505.t1
g175506.t1
g175506.t2
g175507.t1
g175508.t1
g175509.t1
g175510.t1
g175511.t1
g175512.t1
g175513.t1
g175514.t1
g175515.t1
g175516.t1
g175517.t1
g175518.t1
g175518.t2
g175519.t1
g175520.t1
g175521.t1
g175522.t1
g175523.t1
g175524.t1
g175524.t2
g175525.t1
g175525.t2
g175526.t1
g175527.t1
g175528.t1
g175529.t1
g175530.t1
g175531.t1
g175532.t1
g175533.t1
g175534.t1
g175535.t1
g175536.t1
g175536.t2	K17495
g175537.t1
g175538.t1
g175539.t1
g175540.t1
g175541.t1
g175542.t1
g175543.t1
g175544.t1
g175545.t1
g175546.t1
g175547.t1
g175548.t1
g175549.t1
g175550.t1
g175551.t1
g175552.t1
g175553.t1
g175553.t2
g175554.t1
g175555.t1
g175556.t1
g175556.t2
g175557.t1
g175558.t1
g175559.t1
g175560.t1
g175561.t1
g175562.t1
g175563.t1
g175564.t1
g175564.t2
g175565.t1
g175566.t1
g175567.t1	K11967
g175567.t2	K11967
g175568.t1
g175569.t1
g175569.t2
g175570.t1
g175571.t1
g175572.t1
g175572.t2
g175573.t1
g175574.t1
g175575.t1
g175576.t1
g175576.t2
g175577.t1
g175578.t1
g175579.t1
g175580.t1
g175581.t1
g175582.t1
g175583.t1
g175583.t2
g175584.t1
g175584.t2
g175585.t1
g175586.t1
g175587.t1
g175588.t1
g175589.t1
g175590.t1
g175591.t1
g175592.t1
g175593.t1
g175593.t2
g175594.t1
g175595.t1
g175596.t1
g175597.t1
g175598.t1
g175599.t1
g175600.t1
g175601.t1
g175602.t1
g175603.t1
g175604.t1
g175605.t1
g175605.t2
g175606.t1
g175607.t1
g175608.t1
g175608.t2
g175609.t1
g175609.t2
g175610.t1
g175611.t1
g175612.t1
g175613.t1
g175614.t1
g175615.t1
g175616.t1
g175617.t1
g175618.t1
g175619.t1
g175620.t1
g175621.t1
g175622.t1
g175622.t2
g175623.t1
g175624.t1
g175625.t1
g175625.t2
g175626.t1
g175627.t1
g175628.t1
g175628.t2
g175629.t1
g175630.t1
g175631.t1
g175632.t1
g175633.t1
g175634.t1
g175635.t1
g175635.t2
g175636.t1
g175637.t1
g175638.t1
g175639.t1
g175640.t1
g175641.t1
g175642.t1
g175643.t1
g175644.t1
g175645.t1
g175646.t1
g175647.t1	K11997
g175648.t1
g175649.t1
g175650.t1
g175651.t1
g175652.t1
g175653.t1
g175654.t1
g175655.t1
g175656.t1
g175657.t1
g175658.t1
g175659.t1
g175660.t1
g175661.t1
g175662.t1	K23222
g175663.t1
g175664.t1
g175665.t1
g175665.t2
g175666.t1
g175667.t1
g175668.t1
g175669.t1
g175670.t1
g175671.t1
g175672.t1
g175673.t1
g175674.t1
g175675.t1
g175676.t1
g175677.t1
g175678.t1
g175679.t1
g175680.t1
g175681.t1
g175682.t1
g175683.t1
g175684.t1
g175684.t2
g175685.t1
g175686.t1
g175687.t1
g175688.t1
g175689.t1
g175690.t1
g175691.t1
g175692.t1
g175693.t1
g175694.t1
g175695.t1
g175696.t1
g175697.t1
g175697.t2
g175698.t1
g175699.t1
g175700.t1
g175701.t1
g175701.t2
g175702.t1
g175703.t1
g175704.t1
g175705.t1
g175706.t1
g175707.t1
g175708.t1
g175709.t1
g175710.t1	K11363
g175711.t1
g175711.t2
g175712.t1
g175713.t1
g175714.t1
g175714.t2
g175715.t1
g175716.t1
g175717.t1
g175717.t2
g175718.t1
g175719.t1
g175720.t1
g175721.t1
g175722.t1
g175723.t1
g175724.t1
g175725.t1
g175726.t1
g175727.t1
g175728.t1
g175729.t1
g175730.t1
g175731.t1
g175732.t1
g175733.t1
g175734.t1	K15369
g175734.t2	K15369
g175735.t1
g175736.t1
g175736.t2
g175737.t1
g175738.t1
g175739.t1
g175740.t1
g175740.t2
g175741.t1
g175742.t1
g175743.t1
g175744.t1
g175745.t1
g175746.t1
g175747.t1
g175748.t1
g175749.t1
g175750.t1
g175751.t1
g175752.t1	K08230
g175753.t1
g175754.t1
g175755.t1
g175756.t1
g175756.t2
g175757.t1
g175758.t1
g175759.t1
g175760.t1
g175760.t2
g175761.t1
g175762.t1	K18932
g175763.t1
g175764.t1
g175765.t1
g175765.t2
g175766.t1
g175767.t1
g175768.t1
g175769.t1
g175770.t1
g175771.t1
g175772.t1
g175773.t1
g175773.t2
g175774.t1
g175775.t1
g175776.t1
g175777.t1
g175778.t1
g175779.t1
g175779.t2
g175780.t1
g175781.t1
g175782.t1
g175783.t1
g175784.t1
g175785.t1
g175786.t1
g175787.t1
g175788.t1
g175789.t1
g175790.t1
g175791.t1
g175792.t1
g175793.t1
g175794.t1
g175795.t1
g175796.t1
g175797.t1
g175798.t1
g175798.t2
g175799.t1
g175800.t1
g175801.t1
g175802.t1
g175803.t1
g175804.t1
g175804.t2
g175805.t1
g175806.t1
g175807.t1
g175808.t1
g175809.t1
g175810.t1
g175811.t1
g175812.t1
g175813.t1
g175814.t1
g175815.t1
g175816.t1
g175817.t1
g175818.t1
g175819.t1
g175820.t1
g175820.t2
g175821.t1
g175822.t1
g175822.t2
g175823.t1
g175824.t1
g175824.t2
g175825.t1
g175826.t1
g175827.t1
g175828.t1
g175828.t2
g175829.t1
g175830.t1
g175830.t2
g175831.t1
g175832.t1
g175833.t1
g175834.t1
g175835.t1
g175836.t1
g175837.t1
g175838.t1
g175839.t1
g175840.t1
g175841.t1
g175842.t1
g175843.t1
g175843.t2
g175844.t1
g175844.t2
g175845.t1
g175846.t1
g175847.t1
g175848.t1
g175849.t1
g175850.t1
g175851.t1
g175852.t1
g175853.t1
g175854.t1
g175855.t1
g175856.t1
g175857.t1
g175858.t1
g175859.t1
g175860.t1
g175861.t1
g175862.t1
g175863.t1
g175864.t1
g175865.t1
g175866.t1
g175867.t1
g175868.t1
g175869.t1
g175870.t1
g175870.t2
g175871.t1
g175872.t1
g175873.t1	K23573
g175874.t1
g175875.t1
g175876.t1
g175877.t1
g175878.t1
g175879.t1
g175880.t1	K07424
g175880.t2	K07424
g175881.t1
g175882.t1
g175883.t1
g175884.t1
g175885.t1
g175886.t1
g175887.t1
g175888.t1
g175889.t1
g175890.t1
g175890.t2
g175891.t1
g175892.t1
g175893.t1
g175894.t1
g175895.t1
g175896.t1
g175897.t1
g175897.t2
g175898.t1
g175898.t2
g175898.t3
g175899.t1
g175900.t1
g175901.t1
g175902.t1
g175903.t1
g175903.t2
g175904.t1
g175905.t1
g175906.t1
g175907.t1
g175908.t1
g175909.t1
g175910.t1
g175911.t1	K04226
g175912.t1
g175913.t1
g175914.t1
g175915.t1
g175916.t1
g175917.t1
g175918.t1
g175919.t1	K10408
g175919.t2	K10408
g175920.t1
g175921.t1
g175922.t1
g175923.t1
g175923.t2
g175924.t1
g175925.t1
g175925.t2
g175926.t1
g175927.t1
g175928.t1
g175929.t1
g175930.t1
g175931.t1
g175932.t1
g175933.t1
g175933.t2
g175934.t1
g175935.t1
g175936.t1
g175937.t1
g175938.t1
g175939.t1
g175940.t1
g175941.t1
g175942.t1
g175943.t1
g175944.t1
g175945.t1
g175946.t1
g175947.t1
g175948.t1
g175948.t2
g175949.t1
g175950.t1
g175951.t1
g175952.t1
g175953.t1
g175953.t2
g175954.t1
g175955.t1
g175956.t1
g175957.t1
g175958.t1
g175959.t1
g175960.t1
g175961.t1
g175962.t1
g175962.t2
g175963.t1
g175964.t1
g175965.t1
g175966.t1
g175967.t1
g175967.t2
g175968.t1	K23286
g175968.t2	K23286
g175969.t1
g175970.t1
g175971.t1
g175972.t1
g175973.t1
g175974.t1
g175975.t1
g175976.t1
g175977.t1
g175978.t1
g175979.t1
g175980.t1
g175981.t1
g175982.t1
g175983.t1
g175983.t2
g175984.t1
g175985.t1	K23286
g175985.t2	K23286
g175986.t1
g175986.t2
g175987.t1
g175988.t1
g175989.t1
g175990.t1
g175991.t1
g175992.t1
g175992.t2
g175993.t1
g175994.t1
g175995.t1
g175995.t2
g175996.t1
g175997.t1	K23617
g175998.t1
g175999.t1
g176000.t1
g176001.t1
g176001.t2
g176002.t1
g176003.t1	K23617
g176004.t1
g176005.t1
g176005.t2
g176006.t1
g176007.t1
g176007.t2
g176008.t1
g176009.t1
g176010.t1
g176011.t1
g176011.t2
g176012.t1
g176013.t1
g176014.t1
g176015.t1
g176016.t1
g176017.t1
g176018.t1
g176019.t1
g176020.t1
g176021.t1
g176022.t1
g176023.t1
g176024.t1
g176025.t1
g176026.t1
g176027.t1
g176028.t1
g176029.t1
g176030.t1
g176031.t1
g176032.t1
g176033.t1
g176034.t1
g176035.t1
g176036.t1
g176037.t1
g176038.t1
g176039.t1
g176040.t1
g176041.t1
g176042.t1
g176043.t1
g176043.t2
g176044.t1
g176045.t1
g176046.t1
g176046.t2
g176047.t1
g176048.t1	K08189
g176048.t2	K08189
g176049.t1
g176049.t2
g176050.t1
g176051.t1
g176052.t1
g176053.t1
g176054.t1
g176055.t1
g176056.t1
g176057.t1
g176058.t1
g176059.t1
g176060.t1
g176061.t1
g176061.t2
g176062.t1
g176063.t1
g176063.t2
g176064.t1
g176065.t1
g176066.t1
g176067.t1
g176068.t1
g176069.t1
g176069.t2
g176070.t1
g176070.t2
g176071.t1
g176071.t2
g176071.t3
g176072.t1
g176073.t1
g176074.t1
g176075.t1
g176076.t1
g176076.t2
g176077.t1
g176077.t2
g176078.t1
g176079.t1
g176080.t1
g176081.t1
g176082.t1
g176083.t1
g176084.t1
g176084.t2
g176085.t1
g176086.t1
g176087.t1
g176088.t1
g176088.t2
g176089.t1
g176090.t1
g176090.t2
g176091.t1
g176091.t2
g176092.t1
g176093.t1
g176094.t1
g176095.t1
g176096.t1
g176097.t1
g176098.t1
g176099.t1
g176100.t1
g176100.t2
g176101.t1	K17495
g176101.t2	K17495
g176102.t1
g176103.t1
g176104.t1
g176105.t1
g176106.t1
g176107.t1
g176108.t1
g176109.t1
g176110.t1
g176111.t1
g176112.t1
g176113.t1
g176114.t1
g176115.t1
g176116.t1
g176117.t1
g176118.t1
g176119.t1	K23617
g176120.t1
g176120.t2
g176121.t1
g176121.t2
g176122.t1
g176123.t1
g176124.t1
g176125.t1
g176126.t1
g176126.t2
g176127.t1
g176128.t1
g176129.t1
g176130.t1
g176131.t1
g176132.t1
g176133.t1
g176134.t1
g176135.t1
g176136.t1
g176136.t2
g176137.t1
g176138.t1
g176139.t1
g176140.t1
g176141.t1
g176142.t1
g176143.t1
g176144.t1	K13855
g176145.t1
g176146.t1
g176146.t2
g176147.t1
g176148.t1
g176149.t1
g176150.t1
g176151.t1	K09228
g176152.t1
g176153.t1
g176154.t1
g176155.t1
g176156.t1
g176157.t1
g176158.t1
g176158.t2
g176158.t3
g176159.t1
g176160.t1
g176161.t1
g176162.t1
g176163.t1
g176164.t1
g176165.t1
g176165.t2	K04808
g176166.t1
g176167.t1
g176168.t1
g176169.t1
g176170.t1
g176170.t2
g176171.t1
g176172.t1
g176173.t1
g176174.t1
g176175.t1
g176176.t1
g176177.t1
g176178.t1
g176179.t1
g176180.t1
g176181.t1
g176182.t1	K09533
g176183.t1
g176183.t2	K09533
g176184.t1
g176184.t2
g176185.t1
g176186.t1
g176187.t1
g176188.t1
g176189.t1
g176190.t1
g176191.t1
g176192.t1
g176193.t1
g176194.t1
g176195.t1
g176196.t1
g176197.t1
g176197.t2
g176198.t1
g176199.t1
g176200.t1
g176201.t1
g176202.t1
g176202.t2
g176203.t1
g176203.t2
g176204.t1
g176205.t1
g176206.t1
g176207.t1
g176208.t1
g176209.t1
g176210.t1
g176211.t1
g176212.t1
g176213.t1
g176214.t1
g176214.t2
g176215.t1
g176215.t2
g176216.t1
g176217.t1
g176218.t1
g176219.t1
g176220.t1
g176221.t1
g176222.t1
g176223.t1
g176224.t1	K05148
g176225.t1
g176226.t1
g176227.t1
g176228.t1
g176229.t1
g176230.t1
g176231.t1
g176232.t1
g176233.t1
g176234.t1
g176235.t1
g176236.t1
g176236.t2
g176237.t1
g176238.t1
g176239.t1
g176240.t1
g176241.t1
g176241.t2
g176242.t1
g176243.t1
g176244.t1
g176245.t1
g176245.t2
g176246.t1
g176247.t1
g176248.t1
g176249.t1
g176250.t1
g176251.t1
g176252.t1
g176253.t1
g176254.t1
g176255.t1
g176256.t1
g176257.t1
g176258.t1
g176259.t1
g176260.t1
g176261.t1
g176262.t1
g176263.t1
g176264.t1
g176265.t1
g176266.t1
g176267.t1
g176268.t1
g176269.t1
g176269.t2
g176270.t1
g176271.t1
g176272.t1
g176273.t1
g176274.t1
g176275.t1
g176276.t1
g176277.t1
g176278.t1
g176279.t1
g176279.t2
g176280.t1
g176281.t1
g176282.t1
g176283.t1
g176283.t2
g176284.t1
g176285.t1
g176286.t1
g176287.t1
g176288.t1
g176289.t1
g176290.t1
g176291.t1
g176292.t1
g176293.t1
g176294.t1
g176295.t1
g176296.t1
g176296.t2
g176297.t1
g176298.t1
g176299.t1	K04361
g176300.t1
g176301.t1
g176302.t1
g176302.t2
g176303.t1
g176304.t1
g176305.t1
g176306.t1
g176306.t2
g176307.t1
g176308.t1
g176309.t1
g176310.t1
g176311.t1
g176312.t1	K11967
g176313.t1
g176314.t1
g176315.t1
g176316.t1
g176317.t1
g176318.t1
g176319.t1
g176320.t1
g176321.t1
g176322.t1
g176323.t1
g176324.t1
g176325.t1
g176326.t1
g176327.t1
g176328.t1
g176329.t1
g176330.t1
g176330.t2
g176331.t1
g176332.t1
g176333.t1
g176334.t1
g176334.t2
g176335.t1
g176336.t1
g176337.t1
g176338.t1
g176339.t1
g176340.t1
g176341.t1
g176342.t1
g176343.t1
g176344.t1
g176345.t1
g176346.t1
g176347.t1
g176348.t1
g176349.t1
g176350.t1
g176350.t2
g176351.t1
g176352.t1
g176353.t1
g176354.t1
g176355.t1
g176356.t1
g176357.t1
g176358.t1
g176358.t2
g176359.t1
g176360.t1	K22544
g176360.t2	K22544
g176361.t1
g176362.t1
g176363.t1	K02432
g176364.t1
g176365.t1
g176366.t1
g176367.t1
g176367.t2
g176368.t1
g176369.t1
g176370.t1
g176371.t1
g176372.t1
g176373.t1
g176374.t1
g176375.t1
g176376.t1
g176377.t1
g176378.t1
g176379.t1
g176380.t1
g176381.t1
g176382.t1
g176382.t2
g176383.t1
g176383.t2
g176384.t1
g176385.t1
g176386.t1
g176387.t1
g176388.t1
g176389.t1
g176390.t1
g176391.t1
g176392.t1
g176392.t2
g176393.t1
g176394.t1
g176395.t1
g176395.t2
g176396.t1
g176397.t1
g176398.t1
g176398.t2
g176399.t1
g176399.t2
g176400.t1
g176401.t1
g176402.t1
g176403.t1
g176404.t1
g176405.t1
g176406.t1
g176407.t1
g176408.t1
g176409.t1
g176410.t1
g176411.t1
g176411.t2
g176412.t1
g176413.t1
g176413.t2
g176414.t1
g176415.t1
g176416.t1
g176417.t1
g176418.t1
g176419.t1
g176420.t1
g176421.t1
g176422.t1
g176423.t1
g176424.t1
g176425.t1
g176426.t1
g176426.t2
g176427.t1
g176428.t1
g176429.t1
g176430.t1
g176431.t1
g176432.t1
g176433.t1
g176434.t1
g176435.t1
g176436.t1
g176437.t1
g176438.t1
g176439.t1
g176440.t1
g176441.t1
g176442.t1
g176443.t1
g176444.t1
g176445.t1
g176446.t1
g176446.t2
g176447.t1
g176447.t2
g176447.t3
g176448.t1
g176449.t1
g176450.t1
g176451.t1
g176452.t1
g176452.t2
g176453.t1
g176454.t1
g176455.t1
g176456.t1
g176457.t1
g176458.t1
g176459.t1
g176460.t1
g176461.t1
g176461.t2
g176462.t1
g176463.t1
g176463.t2
g176464.t1
g176465.t1
g176466.t1
g176467.t1
g176468.t1
g176468.t2
g176469.t1
g176470.t1
g176470.t2
g176471.t1
g176472.t1
g176473.t1
g176474.t1
g176475.t1
g176476.t1
g176477.t1
g176477.t2
g176478.t1
g176479.t1
g176480.t1
g176481.t1
g176482.t1
g176483.t1
g176484.t1
g176485.t1
g176486.t1
g176487.t1
g176488.t1
g176489.t1
g176489.t2
g176490.t1
g176491.t1
g176492.t1
g176493.t1
g176494.t1
g176495.t1
g176496.t1
g176497.t1
g176498.t1
g176499.t1
g176499.t2
g176500.t1
g176501.t1
g176502.t1
g176503.t1
g176504.t1
g176505.t1
g176506.t1
g176507.t1
g176508.t1
g176509.t1
g176510.t1
g176511.t1
g176512.t1
g176513.t1
g176514.t1
g176515.t1	K04911
g176515.t2
g176516.t1
g176517.t1	K04911
g176517.t2	K04911
g176518.t1
g176519.t1
g176520.t1
g176521.t1	K03424
g176522.t1
g176523.t1
g176524.t1
g176525.t1
g176526.t1
g176527.t1
g176528.t1	K23617
g176528.t2	K23617
g176529.t1
g176530.t1
g176531.t1	K23617
g176532.t1
g176533.t1
g176534.t1
g176535.t1
g176536.t1
g176537.t1
g176538.t1
g176539.t1
g176540.t1
g176541.t1
g176542.t1
g176543.t1
g176544.t1	K00111
g176544.t2	K00111
g176545.t1
g176546.t1
g176547.t1
g176548.t1
g176548.t2
g176549.t1
g176550.t1
g176551.t1
g176552.t1
g176553.t1
g176554.t1
g176555.t1
g176556.t1
g176557.t1
g176558.t1
g176559.t1
g176560.t1
g176561.t1
g176562.t1
g176563.t1
g176564.t1
g176565.t1
g176566.t1
g176567.t1
g176568.t1
g176569.t1
g176570.t1
g176571.t1	K22037
g176572.t1
g176573.t1
g176574.t1
g176575.t1
g176576.t1
g176577.t1
g176578.t1
g176578.t2
g176579.t1	K22037
g176580.t1
g176581.t1
g176581.t2
g176582.t1
g176583.t1	K22037
g176584.t1
g176585.t1
g176586.t1
g176587.t1
g176588.t1
g176589.t1
g176590.t1
g176591.t1	K22037
g176592.t1
g176593.t1
g176594.t1
g176595.t1
g176596.t1
g176597.t1
g176598.t1
g176599.t1
g176600.t1
g176601.t1
g176602.t1
g176603.t1
g176604.t1
g176605.t1
g176606.t1
g176607.t1
g176608.t1
g176609.t1
g176610.t1
g176611.t1
g176612.t1
g176613.t1
g176614.t1
g176615.t1
g176616.t1
g176617.t1
g176617.t2
g176618.t1
g176619.t1
g176620.t1
g176620.t2
g176621.t1
g176622.t1
g176623.t1
g176624.t1
g176625.t1
g176626.t1
g176627.t1
g176628.t1
g176629.t1
g176630.t1
g176631.t1
g176632.t1
g176633.t1
g176633.t2
g176634.t1
g176635.t1
g176636.t1
g176637.t1
g176638.t1
g176639.t1
g176640.t1
g176641.t1
g176642.t1
g176642.t2
g176643.t1
g176644.t1
g176645.t1
g176646.t1
g176647.t1
g176648.t1
g176649.t1
g176650.t1
g176650.t2
g176651.t1	K18080
g176651.t2	K18080
g176652.t1
g176653.t1
g176654.t1
g176654.t2
g176655.t1	K18080
g176656.t1
g176657.t1	K18080
g176658.t1
g176659.t1
g176660.t1
g176661.t1	K13100
g176661.t2	K13100
g176662.t1	K13100
g176663.t1	K13100
g176664.t1	K13100
g176664.t2	K13100
g176665.t1	K13100
g176666.t1
g176666.t2
g176667.t1
g176667.t2
g176668.t1
g176669.t1	K02213
g176669.t2	K02213
g176670.t1
g176671.t1
g176672.t1
g176673.t1
g176674.t1	K02213
g176675.t1
g176676.t1
g176677.t1
g176678.t1
g176679.t1
g176680.t1
g176681.t1
g176682.t1
g176683.t1
g176683.t2
g176684.t1
g176684.t2
g176685.t1
g176686.t1
g176687.t1
g176688.t1
g176689.t1
g176690.t1
g176691.t1
g176692.t1
g176692.t2
g176693.t1
g176694.t1
g176694.t2
g176695.t1
g176696.t1
g176697.t1
g176698.t1
g176699.t1
g176699.t2
g176700.t1
g176701.t1	K13172
g176702.t1
g176702.t2
g176703.t1
g176704.t1
g176705.t1
g176706.t1
g176707.t1
g176708.t1
g176709.t1
g176710.t1
g176711.t1
g176712.t1
g176712.t2
g176713.t1
g176714.t1
g176715.t1
g176715.t2
g176716.t1	K11850
g176717.t1
g176718.t1
g176719.t1	K11850
g176719.t2
g176720.t1
g176721.t1
g176722.t1
g176723.t1
g176724.t1
g176725.t1
g176726.t1
g176727.t1
g176728.t1
g176729.t1
g176729.t2
g176730.t1
g176731.t1
g176731.t2
g176732.t1
g176733.t1
g176734.t1
g176735.t1
g176736.t1
g176737.t1
g176738.t1
g176739.t1
g176740.t1	K04564
g176741.t1
g176742.t1	K17080
g176743.t1
g176744.t1	K17080
g176745.t1
g176746.t1	K11090
g176747.t1
g176748.t1
g176749.t1
g176750.t1
g176750.t2
g176751.t1
g176752.t1
g176753.t1
g176754.t1
g176754.t2
g176755.t1
g176755.t2
g176756.t1
g176756.t2
g176757.t1
g176758.t1
g176759.t1
g176760.t1
g176761.t1
g176762.t1
g176763.t1
g176764.t1
g176765.t1
g176766.t1
g176767.t1
g176768.t1
g176769.t1	K06238
g176770.t1
g176770.t2
g176771.t1
g176772.t1
g176773.t1	K16581
g176774.t1
g176775.t1
g176776.t1
g176777.t1
g176778.t1
g176779.t1
g176780.t1
g176781.t1
g176782.t1
g176783.t1
g176784.t1
g176784.t2
g176785.t1
g176786.t1
g176787.t1	K23284
g176788.t1
g176788.t2
g176789.t1
g176790.t1
g176791.t1
g176791.t2
g176792.t1
g176793.t1
g176794.t1
g176794.t2
g176795.t1
g176796.t1
g176797.t1
g176798.t1
g176799.t1
g176800.t1
g176801.t1
g176802.t1
g176803.t1
g176804.t1
g176804.t2
g176805.t1
g176806.t1
g176807.t1
g176808.t1
g176809.t1
g176810.t1
g176810.t2
g176811.t1
g176812.t1
g176813.t1
g176814.t1
g176815.t1
g176815.t2
g176816.t1
g176817.t1
g176818.t1
g176819.t1
g176820.t1
g176821.t1
g176822.t1
g176823.t1
g176824.t1
g176825.t1
g176826.t1
g176826.t2
g176827.t1
g176828.t1
g176829.t1
g176830.t1	K11997
g176831.t1
g176832.t1
g176833.t1
g176833.t2
g176834.t1
g176834.t2
g176835.t1	K19863
g176835.t2	K19863
g176836.t1
g176837.t1
g176838.t1
g176839.t1
g176840.t1
g176840.t2
g176841.t1
g176842.t1
g176843.t1
g176844.t1
g176845.t1
g176846.t1
g176847.t1
g176848.t1
g176849.t1
g176850.t1
g176851.t1
g176851.t2
g176852.t1
g176853.t1
g176854.t1	K10648
g176855.t1
g176856.t1
g176857.t1
g176857.t2
g176858.t1
g176859.t1
g176860.t1
g176861.t1
g176862.t1
g176863.t1
g176864.t1
g176864.t2
g176865.t1
g176865.t2
g176866.t1
g176867.t1
g176868.t1
g176869.t1
g176870.t1
g176871.t1
g176872.t1
g176872.t2
g176873.t1
g176874.t1
g176875.t1
g176876.t1
g176877.t1
g176878.t1
g176878.t2
g176879.t1
g176880.t1
g176881.t1
g176882.t1
g176883.t1
g176884.t1
g176884.t2
g176885.t1
g176886.t1
g176887.t1
g176888.t1
g176889.t1
g176890.t1
g176891.t1	K08362
g176891.t2
g176892.t1
g176893.t1
g176894.t1
g176895.t1
g176895.t2
g176896.t1
g176897.t1
g176898.t1
g176899.t1
g176900.t1
g176901.t1
g176902.t1
g176902.t2
g176903.t1
g176904.t1
g176905.t1
g176906.t1
g176907.t1
g176908.t1
g176909.t1	K08527
g176909.t2	K08527
g176910.t1
g176911.t1
g176912.t1
g176913.t1
g176914.t1
g176914.t2
g176915.t1
g176916.t1
g176917.t1
g176918.t1
g176919.t1
g176920.t1
g176921.t1
g176921.t2
g176922.t1
g176923.t1
g176924.t1
g176925.t1
g176926.t1
g176927.t1
g176928.t1
g176929.t1
g176930.t1
g176931.t1
g176932.t1
g176933.t1
g176934.t1
g176935.t1
g176936.t1
g176937.t1
g176938.t1
g176939.t1
g176940.t1
g176940.t2
g176941.t1
g176942.t1
g176943.t1
g176944.t1
g176945.t1
g176946.t1
g176947.t1
g176948.t1
g176949.t1
g176950.t1
g176951.t1
g176952.t1
g176953.t1
g176954.t1
g176955.t1
g176956.t1	K02175
g176957.t1
g176958.t1
g176959.t1
g176960.t1
g176960.t2
g176961.t1
g176962.t1
g176963.t1
g176964.t1
g176965.t1
g176966.t1
g176967.t1
g176968.t1
g176969.t1
g176970.t1
g176971.t1
g176972.t1
g176973.t1
g176974.t1
g176974.t2
g176975.t1
g176976.t1
g176977.t1
g176978.t1
g176978.t2
g176979.t1
g176979.t2
g176980.t1
g176981.t1
g176982.t1
g176983.t1
g176984.t1
g176985.t1
g176986.t1
g176987.t1
g176988.t1
g176988.t2
g176989.t1
g176990.t1
g176990.t2
g176991.t1
g176992.t1
g176993.t1
g176994.t1
g176995.t1
g176996.t1
g176997.t1
g176998.t1
g176999.t1	K23573
g177000.t1
g177001.t1
g177002.t1
g177003.t1	K23573
g177004.t1
g177005.t1
g177006.t1
g177007.t1
g177008.t1
g177009.t1
g177010.t1
g177011.t1
g177012.t1
g177013.t1
g177014.t1
g177015.t1
g177016.t1
g177017.t1
g177018.t1
g177019.t1
g177020.t1
g177021.t1
g177022.t1
g177023.t1
g177024.t1
g177025.t1
g177026.t1
g177027.t1
g177028.t1
g177029.t1
g177030.t1
g177031.t1
g177032.t1
g177033.t1
g177034.t1
g177035.t1
g177036.t1
g177037.t1
g177038.t1
g177039.t1
g177040.t1
g177041.t1
g177042.t1
g177043.t1
g177044.t1
g177044.t2
g177045.t1
g177046.t1
g177047.t1
g177048.t1
g177049.t1
g177050.t1
g177051.t1
g177052.t1
g177053.t1
g177054.t1
g177055.t1
g177055.t2
g177056.t1
g177057.t1
g177058.t1	K00645
g177059.t1
g177060.t1
g177061.t1
g177062.t1
g177063.t1
g177064.t1
g177065.t1
g177066.t1
g177067.t1
g177067.t2
g177068.t1
g177069.t1
g177070.t1
g177070.t2
g177071.t1
g177072.t1
g177073.t1
g177074.t1
g177075.t1
g177076.t1
g177076.t2
g177077.t1
g177078.t1
g177079.t1
g177080.t1
g177081.t1
g177081.t2
g177082.t1
g177083.t1
g177083.t2
g177084.t1
g177085.t1
g177085.t2
g177086.t1
g177087.t1	K03654
g177088.t1
g177089.t1
g177089.t2
g177090.t1
g177091.t1
g177092.t1
g177093.t1
g177094.t1
g177095.t1
g177096.t1	K14565
g177097.t1
g177098.t1
g177099.t1
g177100.t1
g177101.t1
g177102.t1
g177103.t1
g177104.t1
g177105.t1
g177106.t1
g177107.t1
g177108.t1
g177109.t1
g177109.t2
g177110.t1
g177111.t1
g177112.t1
g177113.t1
g177114.t1
g177114.t2
g177115.t1
g177116.t1
g177117.t1
g177118.t1
g177119.t1
g177120.t1
g177121.t1
g177122.t1
g177123.t1
g177124.t1
g177125.t1
g177126.t1
g177127.t1
g177128.t1	K02375
g177129.t1
g177130.t1
g177131.t1
g177132.t1
g177133.t1	K06497
g177134.t1
g177135.t1
g177136.t1
g177137.t1
g177138.t1
g177139.t1
g177139.t2
g177140.t1
g177141.t1
g177142.t1
g177143.t1
g177143.t2
g177144.t1
g177145.t1
g177146.t1
g177147.t1
g177148.t1
g177149.t1
g177149.t2
g177150.t1
g177150.t2
g177151.t1
g177152.t1
g177153.t1
g177154.t1
g177155.t1
g177156.t1
g177157.t1
g177158.t1
g177158.t2
g177159.t1
g177159.t2
g177160.t1
g177161.t1
g177162.t1	K21804
g177162.t2	K21804
g177163.t1
g177163.t2
g177164.t1
g177165.t1
g177166.t1
g177167.t1
g177168.t1
g177169.t1
g177169.t2
g177170.t1
g177170.t2
g177171.t1
g177172.t1
g177173.t1
g177174.t1	K00541
g177175.t1
g177176.t1
g177177.t1
g177177.t2
g177178.t1
g177179.t1
g177180.t1
g177181.t1
g177182.t1
g177183.t1
g177184.t1
g177185.t1
g177186.t1
g177187.t1
g177188.t1
g177188.t2
g177189.t1
g177189.t2
g177190.t1
g177191.t1
g177192.t1
g177193.t1
g177194.t1
g177195.t1
g177195.t2
g177196.t1
g177197.t1
g177198.t1	K00541
g177199.t1
g177200.t1
g177200.t2
g177201.t1
g177202.t1
g177203.t1
g177204.t1
g177205.t1
g177206.t1
g177207.t1
g177208.t1
g177209.t1
g177209.t2
g177210.t1
g177211.t1
g177212.t1
g177213.t1
g177214.t1
g177215.t1
g177215.t2
g177216.t1
g177217.t1
g177218.t1
g177219.t1
g177220.t1
g177221.t1
g177222.t1
g177222.t2
g177223.t1
g177224.t1
g177225.t1
g177226.t1
g177227.t1
g177228.t1
g177229.t1
g177229.t2
g177230.t1
g177231.t1
g177232.t1
g177233.t1
g177234.t1
g177235.t1
g177236.t1
g177237.t1
g177238.t1
g177239.t1
g177240.t1
g177241.t1
g177242.t1
g177243.t1
g177244.t1
g177245.t1
g177246.t1
g177247.t1
g177248.t1
g177249.t1
g177250.t1
g177251.t1
g177251.t2
g177252.t1
g177253.t1
g177254.t1
g177255.t1
g177256.t1
g177257.t1
g177258.t1
g177259.t1
g177259.t2
g177260.t1
g177261.t1
g177262.t1
g177263.t1
g177264.t1
g177264.t2
g177265.t1
g177265.t2
g177266.t1
g177267.t1
g177268.t1
g177269.t1
g177270.t1
g177271.t1
g177272.t1
g177273.t1
g177274.t1
g177275.t1
g177275.t2
g177276.t1
g177277.t1
g177278.t1
g177279.t1
g177280.t1
g177281.t1
g177282.t1
g177283.t1
g177284.t1
g177285.t1
g177286.t1
g177287.t1
g177288.t1	K22037
g177289.t1
g177290.t1
g177290.t2
g177291.t1
g177292.t1
g177293.t1
g177294.t1
g177295.t1
g177296.t1
g177297.t1	K22037
g177298.t1
g177299.t1
g177299.t2
g177300.t1
g177300.t2
g177301.t1
g177302.t1	K22037
g177303.t1
g177304.t1
g177305.t1
g177306.t1
g177307.t1
g177308.t1
g177308.t2
g177309.t1
g177310.t1
g177311.t1
g177312.t1
g177313.t1
g177314.t1
g177315.t1	K22037
g177316.t1
g177317.t1
g177317.t2
g177318.t1
g177319.t1	K00049
g177320.t1
g177321.t1
g177322.t1
g177323.t1
g177324.t1
g177325.t1
g177326.t1
g177327.t1
g177328.t1
g177329.t1
g177330.t1
g177331.t1
g177332.t1
g177333.t1
g177333.t2
g177334.t1
g177334.t2
g177335.t1
g177336.t1
g177336.t2
g177337.t1
g177337.t2
g177338.t1
g177338.t2
g177339.t1
g177340.t1
g177341.t1
g177342.t1
g177343.t1
g177344.t1
g177345.t1
g177346.t1
g177346.t2
g177347.t1
g177348.t1
g177349.t1
g177349.t2
g177350.t1
g177351.t1
g177351.t2
g177352.t1
g177353.t1
g177354.t1
g177355.t1
g177356.t1
g177357.t1	K17494
g177358.t1
g177359.t1
g177360.t1
g177361.t1
g177362.t1
g177362.t2
g177363.t1
g177363.t2
g177364.t1
g177365.t1
g177366.t1
g177366.t2
g177367.t1
g177368.t1
g177369.t1
g177369.t2
g177370.t1
g177371.t1
g177372.t1
g177373.t1
g177373.t2
g177374.t1
g177375.t1
g177376.t1
g177377.t1
g177378.t1
g177379.t1
g177380.t1
g177381.t1
g177382.t1
g177383.t1
g177384.t1
g177385.t1
g177386.t1
g177387.t1
g177388.t1
g177389.t1
g177390.t1
g177390.t2
g177391.t1
g177392.t1
g177393.t1
g177393.t2
g177394.t1
g177395.t1
g177396.t1
g177397.t1
g177397.t2
g177398.t1
g177399.t1
g177399.t2
g177400.t1
g177401.t1
g177402.t1
g177403.t1
g177403.t2
g177404.t1
g177405.t1
g177406.t1
g177407.t1
g177408.t1
g177409.t1
g177410.t1
g177411.t1
g177412.t1
g177412.t2
g177413.t1
g177414.t1
g177415.t1	K01045
g177416.t1
g177417.t1
g177418.t1
g177419.t1
g177420.t1
g177421.t1
g177422.t1
g177422.t2
g177423.t1
g177424.t1
g177425.t1
g177426.t1
g177427.t1
g177428.t1
g177429.t1
g177430.t1
g177431.t1
g177432.t1
g177433.t1
g177434.t1
g177435.t1
g177436.t1
g177437.t1
g177438.t1
g177439.t1
g177440.t1
g177441.t1
g177442.t1
g177442.t2
g177443.t1
g177444.t1
g177445.t1
g177446.t1
g177447.t1
g177448.t1
g177449.t1
g177450.t1
g177451.t1
g177452.t1
g177453.t1
g177453.t2
g177454.t1
g177455.t1
g177456.t1
g177457.t1
g177458.t1
g177459.t1
g177460.t1
g177461.t1
g177462.t1
g177463.t1
g177464.t1
g177465.t1
g177466.t1
g177466.t2
g177467.t1
g177468.t1
g177469.t1
g177470.t1
g177471.t1
g177472.t1
g177473.t1
g177473.t2
g177474.t1
g177475.t1
g177476.t1
g177477.t1
g177478.t1	K03424
g177479.t1
g177480.t1
g177481.t1
g177482.t1
g177483.t1
g177484.t1
g177484.t2
g177485.t1
g177486.t1
g177487.t1
g177488.t1
g177489.t1
g177490.t1
g177491.t1
g177492.t1
g177493.t1
g177494.t1
g177494.t2
g177495.t1
g177496.t1
g177497.t1
g177498.t1
g177499.t1
g177499.t2
g177500.t1
g177501.t1
g177502.t1
g177502.t2
g177503.t1
g177504.t1
g177505.t1
g177506.t1
g177507.t1
g177507.t2
g177508.t1
g177509.t1
g177509.t2
g177510.t1
g177511.t1
g177511.t2
g177512.t1
g177513.t1
g177514.t1
g177515.t1
g177516.t1
g177517.t1
g177518.t1
g177518.t2
g177519.t1
g177520.t1
g177521.t1
g177522.t1
g177523.t1
g177524.t1
g177525.t1
g177526.t1
g177527.t1
g177528.t1
g177529.t1
g177530.t1
g177531.t1
g177532.t1
g177533.t1
g177534.t1
g177535.t1
g177536.t1
g177537.t1
g177537.t2
g177538.t1
g177539.t1
g177540.t1
g177541.t1
g177542.t1
g177542.t2
g177543.t1
g177544.t1
g177545.t1
g177546.t1
g177546.t2
g177547.t1
g177548.t1
g177549.t1
g177549.t2
g177550.t1
g177551.t1
g177552.t1
g177553.t1
g177554.t1
g177555.t1
g177556.t1
g177557.t1
g177558.t1
g177558.t2
g177559.t1
g177560.t1
g177561.t1
g177562.t1
g177563.t1
g177563.t2
g177564.t1
g177565.t1
g177566.t1
g177566.t2
g177567.t1
g177567.t2
g177568.t1
g177569.t1
g177569.t2
g177570.t1
g177571.t1
g177572.t1
g177573.t1
g177574.t1
g177575.t1
g177576.t1
g177577.t1
g177578.t1
g177579.t1
g177580.t1
g177581.t1
g177582.t1
g177583.t1
g177584.t1
g177584.t2
g177585.t1
g177586.t1
g177587.t1
g177588.t1
g177589.t1
g177590.t1
g177590.t2
g177591.t1
g177592.t1
g177593.t1
g177594.t1
g177595.t1
g177596.t1
g177597.t1
g177598.t1
g177599.t1
g177600.t1
g177601.t1
g177602.t1
g177603.t1
g177603.t2
g177604.t1
g177604.t2
g177605.t1
g177606.t1
g177606.t2
g177607.t1
g177608.t1
g177609.t1
g177610.t1
g177611.t1
g177612.t1
g177613.t1
g177614.t1
g177615.t1
g177616.t1
g177617.t1
g177618.t1
g177619.t1
g177620.t1	K10226
g177621.t1
g177622.t1
g177623.t1
g177624.t1
g177625.t1
g177626.t1	K08558
g177627.t1
g177628.t1
g177628.t2
g177629.t1
g177630.t1
g177631.t1
g177631.t2
g177632.t1
g177633.t1
g177634.t1
g177635.t1
g177636.t1
g177637.t1
g177637.t2
g177638.t1
g177638.t2
g177639.t1
g177640.t1
g177641.t1
g177642.t1
g177643.t1
g177644.t1
g177645.t1
g177646.t1
g177647.t1
g177648.t1
g177649.t1
g177650.t1
g177651.t1
g177652.t1
g177653.t1
g177654.t1
g177655.t1
g177655.t2
g177656.t1
g177657.t1
g177658.t1
g177659.t1
g177660.t1
g177661.t1
g177662.t1
g177663.t1
g177664.t1
g177665.t1
g177666.t1
g177667.t1
g177668.t1
g177669.t1
g177670.t1
g177671.t1
g177672.t1
g177672.t2
g177673.t1
g177673.t2
g177674.t1
g177675.t1
g177676.t1
g177677.t1
g177678.t1
g177678.t2
g177679.t1
g177680.t1
g177681.t1
g177682.t1
g177683.t1
g177683.t2
g177684.t1
g177685.t1
g177686.t1
g177687.t1
g177688.t1
g177689.t1
g177689.t2
g177690.t1
g177690.t2
g177691.t1
g177692.t1
g177693.t1
g177693.t2
g177693.t3
g177694.t1
g177695.t1
g177695.t2
g177695.t3
g177696.t1
g177697.t1
g177698.t1
g177699.t1
g177700.t1
g177700.t2
g177701.t1
g177702.t1	K00472
g177703.t1
g177704.t1
g177705.t1
g177706.t1
g177707.t1
g177708.t1
g177709.t1
g177709.t2
g177710.t1
g177710.t2
g177711.t1
g177711.t2
g177712.t1
g177713.t1
g177713.t2
g177714.t1
g177714.t2
g177715.t1
g177716.t1
g177716.t2
g177717.t1
g177718.t1
g177719.t1
g177720.t1
g177721.t1
g177722.t1
g177722.t2
g177723.t1
g177724.t1
g177725.t1
g177726.t1
g177727.t1
g177728.t1
g177729.t1
g177730.t1
g177731.t1
g177732.t1
g177733.t1
g177734.t1
g177735.t1
g177736.t1
g177737.t1
g177737.t2	K04808
g177738.t1
g177739.t1
g177740.t1
g177740.t2
g177741.t1
g177742.t1
g177743.t1
g177744.t1
g177745.t1
g177746.t1
g177747.t1
g177748.t1	K05312
g177749.t1
g177749.t2
g177750.t1
g177751.t1
g177752.t1
g177753.t1
g177754.t1
g177755.t1
g177756.t1
g177757.t1
g177758.t1
g177759.t1
g177760.t1
g177761.t1
g177762.t1
g177762.t2
g177763.t1
g177764.t1
g177764.t2
g177765.t1
g177765.t2
g177766.t1
g177766.t2
g177767.t1
g177767.t2
g177768.t1	K14755
g177768.t2	K14755
g177769.t1
g177770.t1
g177771.t1
g177772.t1
g177773.t1
g177774.t1
g177775.t1
g177776.t1
g177777.t1
g177778.t1
g177779.t1
g177780.t1
g177781.t1
g177782.t1
g177783.t1
g177783.t2
g177784.t1
g177784.t2
g177785.t1
g177786.t1	K01081
g177787.t1
g177788.t1
g177788.t2
g177789.t1
g177790.t1
g177791.t1
g177792.t1
g177792.t2	K14710
g177793.t1
g177794.t1
g177795.t1
g177796.t1
g177797.t1
g177798.t1
g177799.t1
g177799.t2
g177800.t1
g177801.t1
g177802.t1
g177803.t1
g177804.t1
g177805.t1
g177806.t1
g177807.t1	K08376
g177808.t1
g177809.t1
g177810.t1
g177811.t1
g177812.t1
g177813.t1
g177814.t1
g177815.t1
g177816.t1
g177816.t2
g177817.t1
g177818.t1
g177819.t1
g177820.t1
g177821.t1
g177822.t1
g177823.t1
g177824.t1
g177825.t1
g177826.t1
g177827.t1
g177828.t1
g177828.t2
g177829.t1
g177829.t2
g177830.t1
g177831.t1
g177832.t1
g177833.t1
g177834.t1
g177835.t1
g177836.t1
g177837.t1
g177838.t1
g177839.t1
g177840.t1
g177841.t1
g177841.t2
g177842.t1
g177843.t1
g177843.t2
g177844.t1
g177845.t1
g177846.t1
g177847.t1
g177848.t1
g177849.t1
g177850.t1
g177851.t1
g177852.t1
g177852.t2
g177853.t1
g177854.t1
g177855.t1
g177855.t2
g177856.t1
g177857.t1
g177858.t1
g177859.t1
g177860.t1
g177861.t1
g177862.t1
g177863.t1
g177864.t1
g177865.t1
g177866.t1
g177867.t1
g177868.t1
g177868.t2
g177869.t1
g177870.t1	K09228
g177871.t1
g177872.t1
g177872.t2
g177873.t1
g177874.t1
g177875.t1
g177876.t1
g177876.t2
g177877.t1
g177878.t1
g177878.t2
g177879.t1
g177880.t1
g177881.t1
g177882.t1	K19612
g177883.t1
g177884.t1
g177885.t1
g177886.t1
g177886.t2
g177887.t1
g177887.t2
g177888.t1
g177888.t2
g177889.t1
g177890.t1
g177890.t2
g177891.t1
g177892.t1
g177893.t1
g177894.t1
g177895.t1
g177896.t1
g177897.t1
g177898.t1
g177899.t1
g177900.t1
g177901.t1
g177902.t1
g177903.t1
g177904.t1
g177905.t1
g177906.t1
g177907.t1
g177907.t2
g177908.t1
g177909.t1
g177910.t1
g177911.t1
g177912.t1
g177913.t1
g177913.t2
g177914.t1
g177915.t1
g177916.t1
g177916.t2
g177917.t1
g177918.t1
g177919.t1
g177920.t1
g177921.t1
g177922.t1
g177923.t1
g177924.t1
g177925.t1
g177926.t1
g177927.t1
g177928.t1
g177929.t1
g177929.t2
g177930.t1
g177931.t1
g177932.t1
g177933.t1
g177934.t1
g177935.t1
g177935.t2
g177936.t1
g177936.t2
g177937.t1
g177938.t1
g177939.t1
g177939.t2
g177940.t1
g177941.t1
g177942.t1
g177943.t1
g177944.t1	K12181
g177944.t2
g177945.t1
g177946.t1
g177947.t1
g177948.t1
g177949.t1
g177950.t1
g177951.t1
g177951.t2
g177952.t1
g177952.t2
g177953.t1
g177953.t2
g177954.t1
g177955.t1	K12189
g177956.t1
g177957.t1
g177958.t1
g177959.t1
g177960.t1
g177961.t1
g177962.t1
g177963.t1
g177964.t1
g177965.t1
g177966.t1
g177967.t1
g177968.t1
g177969.t1
g177970.t1
g177971.t1	K04699
g177972.t1
g177972.t2
g177973.t1
g177973.t2
g177974.t1	K04699
g177975.t1
g177976.t1
g177977.t1
g177978.t1
g177978.t2
g177979.t1
g177980.t1
g177981.t1
g177982.t1
g177983.t1
g177984.t1
g177985.t1
g177986.t1
g177987.t1
g177988.t1
g177989.t1
g177989.t2
g177990.t1
g177991.t1
g177991.t2
g177992.t1
g177993.t1
g177994.t1
g177995.t1
g177996.t1
g177997.t1
g177998.t1
g177998.t2
g177999.t1
g177999.t2
g178000.t1
g178000.t2
g178001.t1
g178001.t2
g178002.t1
g178003.t1	K23617
g178004.t1
g178004.t2
g178005.t1
g178006.t1
g178007.t1
g178008.t1
g178009.t1
g178010.t1
g178011.t1
g178012.t1
g178013.t1
g178014.t1
g178015.t1
g178016.t1
g178017.t1
g178018.t1
g178019.t1	K23617
g178020.t1
g178021.t1
g178022.t1	K23617
g178022.t2	K23617
g178023.t1
g178024.t1
g178024.t2
g178025.t1
g178026.t1
g178027.t1
g178028.t1
g178029.t1
g178030.t1
g178031.t1
g178032.t1
g178033.t1
g178034.t1
g178035.t1
g178036.t1
g178037.t1
g178038.t1
g178039.t1
g178040.t1
g178041.t1
g178041.t2
g178042.t1
g178043.t1
g178044.t1	K04575
g178044.t2	K04575
g178045.t1
g178046.t1
g178047.t1
g178048.t1
g178049.t1
g178050.t1
g178051.t1
g178052.t1
g178053.t1
g178054.t1
g178055.t1
g178056.t1
g178057.t1
g178058.t1
g178059.t1
g178060.t1
g178061.t1
g178062.t1
g178062.t2
g178063.t1
g178064.t1
g178065.t1
g178066.t1
g178067.t1
g178068.t1
g178069.t1
g178070.t1
g178071.t1	K05306
g178072.t1
g178072.t2
g178073.t1
g178073.t2
g178074.t1
g178075.t1
g178076.t1	K18156
g178077.t1
g178078.t1
g178079.t1
g178080.t1
g178081.t1	K18156
g178081.t2	K18156
g178082.t1
g178083.t1
g178084.t1
g178085.t1
g178086.t1
g178087.t1
g178088.t1
g178089.t1
g178090.t1
g178091.t1
g178092.t1
g178093.t1
g178094.t1
g178095.t1
g178096.t1
g178096.t2
g178097.t1
g178098.t1
g178099.t1
g178100.t1
g178101.t1
g178102.t1
g178103.t1
g178104.t1
g178105.t1
g178106.t1	K17505
g178107.t1	K17505
g178107.t2	K17505
g178108.t1
g178109.t1
g178110.t1
g178110.t2
g178111.t1
g178112.t1
g178112.t2
g178113.t1
g178114.t1
g178115.t1
g178116.t1
g178117.t1
g178118.t1
g178119.t1
g178120.t1
g178121.t1
g178122.t1
g178122.t2
g178123.t1
g178124.t1
g178125.t1
g178126.t1
g178127.t1
g178128.t1
g178129.t1
g178130.t1
g178131.t1
g178132.t1
g178133.t1
g178134.t1
g178135.t1
g178135.t2
g178136.t1
g178137.t1
g178138.t1
g178139.t1
g178139.t2
g178140.t1
g178140.t2
g178141.t1
g178141.t2
g178142.t1
g178143.t1
g178144.t1
g178145.t1
g178146.t1
g178147.t1
g178148.t1
g178148.t2
g178149.t1	K04361
g178149.t2	K04361
g178150.t1
g178151.t1
g178152.t1
g178153.t1
g178154.t1
g178155.t1
g178156.t1
g178157.t1
g178158.t1
g178159.t1
g178160.t1
g178161.t1	K01278
g178162.t1
g178163.t1
g178164.t1	K01278
g178164.t2	K01278
g178165.t1
g178166.t1
g178167.t1
g178168.t1
g178168.t2
g178169.t1
g178170.t1
g178170.t2
g178171.t1
g178172.t1
g178173.t1
g178173.t2
g178174.t1
g178174.t2
g178175.t1
g178176.t1
g178176.t2
g178177.t1
g178177.t2
g178178.t1
g178178.t2
g178179.t1
g178180.t1
g178181.t1
g178182.t1
g178183.t1
g178184.t1
g178185.t1
g178185.t2
g178186.t1
g178187.t1
g178187.t2
g178188.t1
g178189.t1
g178190.t1
g178191.t1
g178192.t1
g178193.t1
g178194.t1
g178195.t1
g178195.t2
g178196.t1
g178197.t1
g178198.t1
g178199.t1
g178200.t1
g178201.t1
g178202.t1
g178203.t1
g178204.t1
g178205.t1
g178205.t2
g178206.t1
g178207.t1
g178207.t2
g178208.t1
g178209.t1
g178210.t1
g178211.t1
g178212.t1
g178213.t1
g178214.t1
g178215.t1
g178216.t1
g178217.t1
g178217.t2
g178218.t1
g178219.t1
g178220.t1
g178221.t1
g178222.t1
g178223.t1
g178224.t1
g178224.t2
g178225.t1
g178226.t1
g178227.t1
g178228.t1
g178229.t1
g178229.t2
g178230.t1
g178231.t1
g178232.t1
g178233.t1
g178234.t1
g178235.t1
g178236.t1
g178237.t1
g178238.t1
g178239.t1
g178240.t1
g178241.t1
g178242.t1
g178243.t1
g178244.t1
g178245.t1
g178246.t1
g178247.t1
g178248.t1
g178249.t1
g178250.t1
g178251.t1
g178252.t1
g178253.t1
g178254.t1
g178255.t1
g178255.t2
g178256.t1
g178257.t1
g178258.t1
g178259.t1
g178260.t1
g178261.t1
g178261.t2
g178262.t1
g178263.t1
g178264.t1
g178265.t1
g178266.t1
g178267.t1
g178268.t1
g178269.t1
g178270.t1
g178271.t1
g178272.t1
g178273.t1
g178274.t1
g178274.t2
g178275.t1
g178276.t1
g178277.t1
g178278.t1
g178278.t2
g178279.t1
g178280.t1
g178281.t1
g178282.t1
g178283.t1
g178284.t1
g178285.t1
g178286.t1
g178286.t2
g178287.t1
g178288.t1
g178289.t1
g178290.t1
g178291.t1
g178292.t1
g178293.t1
g178294.t1
g178295.t1
g178296.t1
g178297.t1
g178298.t1
g178299.t1
g178300.t1
g178301.t1
g178302.t1
g178303.t1
g178304.t1
g178305.t1
g178306.t1
g178307.t1
g178308.t1
g178309.t1
g178310.t1
g178311.t1
g178312.t1
g178313.t1
g178313.t2
g178314.t1
g178315.t1
g178316.t1
g178317.t1
g178317.t2
g178318.t1
g178319.t1
g178320.t1
g178321.t1
g178322.t1
g178323.t1
g178324.t1
g178325.t1
g178326.t1
g178327.t1
g178328.t1
g178329.t1
g178330.t1
g178331.t1
g178332.t1
g178333.t1
g178333.t2
g178334.t1
g178335.t1
g178336.t1
g178336.t2
g178336.t3
g178337.t1
g178338.t1
g178339.t1
g178340.t1
g178341.t1
g178342.t1
g178343.t1
g178344.t1
g178344.t2
g178345.t1
g178346.t1
g178347.t1
g178347.t2
g178348.t1
g178348.t2
g178349.t1
g178349.t2
g178350.t1
g178351.t1
g178352.t1
g178353.t1
g178354.t1
g178355.t1
g178355.t2
g178356.t1
g178357.t1	K01022
g178358.t1
g178359.t1
g178360.t1
g178361.t1
g178362.t1
g178363.t1
g178364.t1
g178365.t1
g178366.t1
g178367.t1
g178368.t1
g178369.t1
g178370.t1
g178370.t2
g178371.t1
g178372.t1
g178373.t1
g178374.t1
g178375.t1
g178376.t1
g178377.t1
g178378.t1
g178379.t1
g178380.t1
g178381.t1
g178382.t1
g178383.t1
g178384.t1
g178385.t1
g178386.t1
g178387.t1
g178387.t2
g178388.t1
g178389.t1
g178390.t1
g178391.t1
g178392.t1
g178393.t1
g178394.t1
g178395.t1
g178396.t1
g178397.t1
g178398.t1
g178399.t1
g178400.t1
g178401.t1
g178402.t1
g178403.t1
g178404.t1
g178405.t1
g178406.t1
g178406.t2
g178407.t1
g178408.t1
g178409.t1
g178410.t1
g178410.t2
g178411.t1
g178412.t1
g178413.t1
g178414.t1
g178415.t1
g178416.t1
g178416.t2
g178417.t1
g178418.t1
g178419.t1
g178420.t1
g178421.t1	K09481
g178422.t1
g178422.t2
g178423.t1
g178424.t1
g178425.t1
g178426.t1
g178427.t1
g178428.t1
g178428.t2
g178429.t1
g178430.t1
g178431.t1
g178432.t1
g178433.t1
g178434.t1
g178435.t1
g178436.t1
g178437.t1
g178437.t2
g178438.t1
g178439.t1	K09199
g178440.t1
g178440.t2
g178441.t1
g178442.t1
g178443.t1
g178444.t1
g178445.t1
g178446.t1
g178447.t1
g178448.t1
g178449.t1
g178450.t1
g178451.t1	K09199
g178452.t1
g178453.t1
g178453.t2
g178454.t1
g178455.t1
g178456.t1
g178457.t1
g178457.t2
g178458.t1
g178459.t1
g178460.t1
g178461.t1
g178462.t1
g178462.t2
g178463.t1	K19788
g178464.t1
g178465.t1	K09194
g178465.t2	K09194
g178466.t1
g178467.t1
g178468.t1	K09530
g178468.t2	K09530
g178469.t1
g178469.t2
g178470.t1
g178471.t1
g178471.t2
g178472.t1
g178473.t1
g178474.t1
g178475.t1
g178476.t1
g178477.t1
g178478.t1
g178479.t1
g178479.t2
g178480.t1
g178480.t2
g178481.t1
g178482.t1
g178483.t1
g178484.t1
g178484.t2
g178485.t1
g178485.t2
g178486.t1
g178487.t1	K22147
g178488.t1
g178489.t1
g178490.t1
g178491.t1
g178492.t1
g178493.t1
g178494.t1
g178495.t1
g178496.t1
g178497.t1
g178498.t1
g178498.t2	K12567
g178498.t3
g178499.t1
g178500.t1
g178500.t2
g178501.t1
g178502.t1
g178503.t1
g178504.t1
g178505.t1
g178506.t1
g178507.t1
g178508.t1
g178509.t1
g178510.t1	K12567
g178510.t2	K12567
g178511.t1
g178512.t1
g178513.t1
g178513.t2
g178514.t1
g178515.t1
g178515.t2
g178516.t1
g178516.t2
g178517.t1
g178518.t1
g178519.t1
g178520.t1
g178521.t1
g178522.t1
g178523.t1
g178524.t1
g178525.t1
g178526.t1
g178526.t2
g178527.t1
g178528.t1
g178529.t1
g178529.t2
g178530.t1
g178530.t2
g178531.t1
g178531.t2
g178532.t1	K12567
g178532.t2	K12567
g178533.t1	K12567
g178533.t2	K12567
g178534.t1
g178535.t1
g178536.t1
g178537.t1
g178538.t1
g178539.t1
g178540.t1
g178541.t1
g178542.t1
g178542.t2
g178543.t1
g178543.t2
g178544.t1
g178545.t1
g178545.t2
g178546.t1
g178547.t1
g178548.t1
g178549.t1
g178550.t1
g178550.t2
g178551.t1	K00907
g178552.t1
g178553.t1
g178554.t1
g178555.t1
g178556.t1
g178557.t1
g178558.t1
g178559.t1
g178560.t1
g178561.t1
g178562.t1
g178563.t1
g178564.t1
g178565.t1
g178566.t1
g178567.t1
g178567.t2
g178568.t1
g178569.t1
g178570.t1
g178571.t1
g178572.t1
g178573.t1
g178574.t1
g178575.t1
g178575.t2
g178576.t1
g178577.t1
g178578.t1
g178579.t1
g178580.t1
g178581.t1
g178582.t1
g178583.t1	K03927
g178584.t1
g178585.t1
g178585.t2
g178586.t1
g178587.t1
g178588.t1
g178589.t1
g178590.t1
g178591.t1
g178592.t1
g178593.t1
g178593.t2
g178594.t1
g178595.t1
g178596.t1
g178597.t1
g178597.t2
g178598.t1
g178598.t2
g178599.t1
g178600.t1	K03377
g178600.t2	K03377
g178601.t1
g178602.t1
g178603.t1
g178604.t1
g178605.t1
g178605.t2
g178606.t1
g178607.t1
g178608.t1
g178609.t1
g178610.t1
g178611.t1
g178611.t2
g178612.t1
g178613.t1
g178614.t1
g178615.t1
g178616.t1
g178617.t1
g178618.t1
g178619.t1
g178620.t1
g178621.t1
g178622.t1	K19017
g178623.t1
g178624.t1
g178625.t1
g178626.t1
g178627.t1
g178628.t1
g178629.t1
g178630.t1
g178631.t1
g178632.t1
g178633.t1
g178634.t1
g178634.t2
g178635.t1
g178636.t1
g178637.t1
g178638.t1
g178638.t2
g178639.t1
g178640.t1
g178641.t1
g178642.t1
g178643.t1
g178644.t1
g178644.t2
g178645.t1
g178646.t1
g178647.t1
g178648.t1
g178649.t1
g178650.t1
g178651.t1
g178652.t1
g178652.t2
g178653.t1
g178654.t1
g178655.t1
g178656.t1
g178657.t1
g178658.t1
g178659.t1
g178660.t1
g178661.t1
g178662.t1
g178663.t1
g178664.t1
g178665.t1
g178665.t2
g178666.t1
g178667.t1
g178668.t1
g178669.t1
g178670.t1
g178671.t1
g178672.t1
g178672.t2
g178673.t1
g178674.t1
g178675.t1
g178676.t1
g178677.t1
g178678.t1
g178679.t1
g178680.t1
g178681.t1
g178682.t1
g178682.t2
g178683.t1
g178684.t1
g178685.t1
g178686.t1
g178687.t1
g178687.t2
g178688.t1
g178688.t2
g178688.t3
g178689.t1
g178690.t1
g178691.t1
g178691.t2
g178692.t1
g178693.t1
g178694.t1
g178695.t1
g178696.t1
g178696.t2
g178697.t1
g178697.t2
g178698.t1
g178699.t1
g178699.t2
g178700.t1	K23573
g178700.t2	K23573
g178701.t1
g178702.t1
g178703.t1
g178704.t1
g178705.t1
g178706.t1
g178707.t1
g178707.t2
g178708.t1
g178709.t1	K17081
g178710.t1
g178711.t1
g178712.t1
g178713.t1
g178714.t1
g178715.t1
g178716.t1
g178717.t1
g178717.t2
g178718.t1
g178719.t1
g178720.t1
g178721.t1
g178721.t2
g178722.t1
g178723.t1
g178723.t2
g178724.t1
g178724.t2
g178725.t1
g178725.t2
g178726.t1
g178726.t2
g178727.t1
g178728.t1
g178729.t1
g178730.t1
g178731.t1
g178732.t1
g178733.t1
g178734.t1	K08376
g178735.t1
g178736.t1
g178736.t2
g178737.t1
g178738.t1
g178739.t1	K07889
g178739.t2	K07889
g178740.t1
g178741.t1
g178742.t1
g178743.t1
g178744.t1
g178745.t1	K07888
g178745.t2	K07888
g178746.t1
g178746.t2
g178747.t1
g178748.t1
g178749.t1
g178749.t2
g178750.t1
g178751.t1
g178751.t2
g178752.t1
g178753.t1
g178754.t1
g178755.t1
g178756.t1
g178757.t1
g178758.t1
g178759.t1
g178760.t1
g178761.t1
g178761.t2
g178762.t1
g178763.t1
g178763.t2
g178764.t1
g178765.t1
g178766.t1
g178767.t1
g178768.t1
g178769.t1
g178769.t2
g178770.t1	K06972
g178771.t1
g178772.t1
g178773.t1
g178774.t1
g178775.t1
g178776.t1
g178777.t1
g178778.t1
g178779.t1	K06972
g178779.t2	K06972
g178780.t1
g178781.t1
g178781.t2
g178782.t1	K10330
g178783.t1
g178784.t1
g178785.t1
g178785.t2
g178786.t1
g178787.t1
g178788.t1
g178789.t1
g178790.t1
g178791.t1	K04675
g178792.t1
g178793.t1
g178794.t1
g178795.t1
g178796.t1
g178797.t1
g178798.t1
g178799.t1
g178800.t1
g178801.t1
g178802.t1
g178803.t1
g178804.t1
g178804.t2
g178805.t1
g178806.t1
g178807.t1
g178808.t1
g178809.t1
g178810.t1
g178811.t1
g178812.t1
g178813.t1
g178814.t1
g178815.t1
g178816.t1
g178816.t2
g178817.t1
g178817.t2
g178818.t1
g178818.t2
g178819.t1
g178820.t1
g178821.t1
g178822.t1
g178823.t1
g178824.t1
g178825.t1
g178826.t1
g178827.t1
g178828.t1
g178828.t2
g178828.t3
g178829.t1
g178830.t1
g178831.t1
g178832.t1
g178832.t2
g178833.t1
g178834.t1
g178835.t1
g178836.t1
g178837.t1
g178838.t1
g178839.t1
g178840.t1
g178841.t1
g178842.t1
g178843.t1
g178844.t1
g178845.t1
g178846.t1
g178847.t1
g178848.t1
g178849.t1
g178850.t1
g178851.t1
g178851.t2
g178852.t1
g178853.t1
g178854.t1
g178855.t1
g178856.t1
g178857.t1
g178858.t1
g178859.t1
g178860.t1
g178860.t2
g178861.t1
g178862.t1
g178863.t1
g178864.t1
g178864.t2
g178865.t1
g178866.t1
g178867.t1
g178868.t1
g178869.t1
g178870.t1
g178871.t1
g178872.t1
g178873.t1
g178874.t1
g178875.t1
g178876.t1
g178877.t1
g178878.t1
g178879.t1
g178879.t2
g178880.t1
g178881.t1
g178882.t1
g178883.t1
g178883.t2
g178884.t1
g178885.t1
g178886.t1
g178887.t1
g178888.t1
g178889.t1
g178889.t2
g178890.t1	K00541
g178891.t1
g178892.t1
g178893.t1
g178893.t2
g178894.t1
g178895.t1
g178896.t1
g178897.t1
g178898.t1
g178899.t1
g178900.t1
g178901.t1
g178902.t1
g178903.t1
g178904.t1
g178905.t1
g178906.t1
g178907.t1
g178907.t2
g178908.t1
g178908.t2
g178909.t1
g178909.t2
g178910.t1
g178911.t1
g178912.t1
g178913.t1
g178914.t1
g178915.t1	K22146
g178915.t2	K22146
g178916.t1
g178917.t1
g178918.t1
g178919.t1
g178920.t1
g178921.t1
g178922.t1
g178923.t1
g178924.t1
g178925.t1
g178926.t1
g178927.t1
g178928.t1
g178929.t1
g178930.t1
g178931.t1
g178932.t1
g178933.t1
g178934.t1
g178935.t1
g178936.t1
g178937.t1
g178938.t1
g178938.t2
g178939.t1
g178939.t2
g178940.t1
g178941.t1
g178942.t1
g178943.t1
g178944.t1
g178945.t1
g178946.t1
g178946.t2
g178947.t1
g178948.t1
g178948.t2
g178949.t1
g178950.t1
g178951.t1
g178952.t1
g178953.t1
g178954.t1
g178955.t1
g178956.t1
g178956.t2
g178957.t1
g178958.t1
g178959.t1
g178960.t1
g178961.t1
g178962.t1
g178963.t1
g178963.t2
g178964.t1
g178965.t1
g178966.t1
g178967.t1
g178968.t1
g178969.t1
g178970.t1
g178971.t1
g178972.t1
g178973.t1
g178974.t1
g178975.t1
g178976.t1
g178977.t1
g178978.t1
g178979.t1
g178980.t1
g178981.t1
g178982.t1
g178983.t1
g178984.t1
g178985.t1
g178986.t1	K09673
g178987.t1
g178988.t1
g178989.t1
g178990.t1
g178991.t1
g178992.t1
g178992.t2
g178993.t1
g178993.t2
g178994.t1
g178995.t1
g178996.t1
g178996.t2
g178997.t1
g178997.t2
g178998.t1
g178999.t1
g179000.t1
g179000.t2
g179001.t1
g179002.t1
g179003.t1
g179004.t1
g179005.t1
g179006.t1
g179007.t1
g179008.t1
g179009.t1
g179010.t1
g179011.t1
g179012.t1
g179013.t1
g179014.t1
g179015.t1
g179016.t1
g179017.t1
g179018.t1
g179019.t1
g179020.t1
g179020.t2
g179021.t1
g179022.t1
g179023.t1
g179023.t2
g179024.t1
g179025.t1
g179026.t1
g179026.t2
g179027.t1
g179028.t1
g179029.t1
g179030.t1
g179030.t2
g179031.t1
g179032.t1
g179032.t2
g179033.t1
g179034.t1
g179035.t1
g179036.t1
g179037.t1
g179038.t1
g179039.t1
g179040.t1
g179041.t1
g179042.t1
g179043.t1
g179044.t1
g179045.t1
g179046.t1
g179047.t1
g179048.t1
g179049.t1
g179050.t1
g179051.t1
g179052.t1
g179053.t1
g179053.t2
g179054.t1
g179054.t2
g179055.t1
g179056.t1
g179057.t1
g179057.t2
g179058.t1
g179058.t2
g179059.t1
g179060.t1
g179061.t1
g179062.t1
g179063.t1
g179064.t1
g179064.t2
g179065.t1
g179066.t1
g179067.t1
g179068.t1
g179069.t1
g179070.t1
g179071.t1
g179071.t2
g179072.t1	K10382
g179072.t2	K10382
g179073.t1
g179074.t1	K19827
g179074.t2	K19827
g179075.t1
g179076.t1
g179077.t1
g179078.t1
g179079.t1
g179080.t1
g179081.t1
g179082.t1
g179083.t1
g179084.t1
g179084.t2
g179085.t1
g179086.t1
g179087.t1
g179088.t1
g179089.t1
g179090.t1
g179091.t1
g179091.t2
g179092.t1
g179093.t1	K00911
g179094.t1
g179095.t1
g179096.t1
g179097.t1
g179098.t1
g179098.t2
g179099.t1
g179100.t1
g179101.t1
g179102.t1
g179103.t1
g179104.t1
g179105.t1
g179106.t1
g179106.t2
g179107.t1
g179108.t1
g179109.t1
g179110.t1
g179111.t1
g179112.t1
g179113.t1
g179114.t1
g179115.t1
g179116.t1
g179116.t2
g179117.t1
g179118.t1
g179119.t1
g179119.t2
g179120.t1
g179120.t2
g179121.t1
g179122.t1
g179123.t1
g179124.t1
g179125.t1
g179126.t1
g179127.t1
g179127.t2
g179128.t1	K19360
g179128.t2	K19360
g179129.t1
g179130.t1	K04361
g179131.t1
g179132.t1
g179133.t1
g179134.t1
g179135.t1
g179136.t1
g179136.t2
g179137.t1
g179138.t1
g179138.t2
g179139.t1
g179140.t1
g179141.t1
g179142.t1
g179143.t1
g179144.t1
g179145.t1
g179145.t2
g179146.t1
g179147.t1
g179148.t1
g179148.t2
g179148.t3
g179149.t1
g179150.t1
g179151.t1
g179152.t1
g179152.t2
g179153.t1
g179154.t1
g179155.t1
g179155.t2
g179156.t1
g179157.t1
g179158.t1
g179159.t1
g179160.t1
g179160.t2
g179161.t1
g179161.t2
g179162.t1
g179163.t1
g179163.t2
g179164.t1
g179164.t2
g179165.t1
g179166.t1
g179167.t1
g179168.t1
g179169.t1
g179170.t1
g179170.t2
g179171.t1
g179172.t1
g179173.t1
g179174.t1
g179174.t2
g179175.t1
g179176.t1
g179177.t1
g179178.t1
g179179.t1
g179180.t1
g179180.t2
g179181.t1
g179182.t1	K02105
g179183.t1
g179184.t1
g179185.t1
g179186.t1
g179187.t1
g179188.t1
g179189.t1
g179190.t1
g179191.t1
g179192.t1
g179193.t1
g179194.t1
g179195.t1
g179196.t1
g179197.t1
g179198.t1
g179199.t1
g179200.t1
g179201.t1
g179202.t1
g179203.t1
g179204.t1
g179205.t1
g179205.t2
g179206.t1
g179207.t1
g179208.t1
g179209.t1
g179210.t1
g179211.t1
g179212.t1
g179213.t1
g179214.t1
g179215.t1
g179216.t1
g179217.t1
g179218.t1
g179218.t2
g179219.t1
g179219.t2
g179220.t1
g179221.t1
g179222.t1
g179223.t1
g179224.t1
g179225.t1
g179226.t1
g179227.t1
g179228.t1
g179228.t2
g179229.t1
g179230.t1
g179231.t1
g179232.t1
g179233.t1
g179234.t1
g179235.t1
g179236.t1
g179237.t1
g179237.t2
g179238.t1
g179239.t1
g179240.t1	K06885
g179241.t1
g179241.t2
g179242.t1
g179243.t1
g179244.t1
g179245.t1
g179246.t1
g179246.t2
g179247.t1
g179248.t1
g179249.t1
g179250.t1
g179251.t1
g179252.t1
g179253.t1
g179254.t1
g179254.t2
g179255.t1
g179256.t1
g179257.t1
g179257.t2
g179258.t1
g179259.t1
g179260.t1
g179261.t1
g179262.t1
g179263.t1
g179264.t1
g179265.t1
g179266.t1
g179267.t1
g179268.t1
g179269.t1
g179270.t1
g179271.t1
g179272.t1
g179273.t1
g179273.t2
g179274.t1
g179275.t1
g179275.t2
g179276.t1
g179277.t1
g179278.t1
g179279.t1
g179279.t2
g179280.t1
g179281.t1	K06059
g179282.t1
g179283.t1
g179283.t2
g179284.t1
g179285.t1
g179286.t1
g179287.t1	K11674
g179288.t1
g179289.t1
g179289.t2
g179290.t1
g179291.t1
g179292.t1
g179293.t1
g179294.t1
g179294.t2
g179295.t1
g179296.t1
g179297.t1
g179298.t1
g179299.t1
g179299.t2
g179300.t1
g179300.t2
g179301.t1	K09517
g179301.t2	K09517
g179302.t1
g179303.t1
g179304.t1
g179305.t1
g179306.t1
g179307.t1
g179308.t1
g179309.t1
g179310.t1
g179310.t2
g179311.t1
g179312.t1
g179312.t2
g179313.t1
g179314.t1
g179315.t1
g179316.t1
g179317.t1
g179318.t1
g179319.t1
g179320.t1
g179321.t1
g179322.t1
g179323.t1
g179324.t1
g179324.t2
g179325.t1
g179326.t1
g179326.t2
g179327.t1
g179328.t1
g179328.t2
g179329.t1
g179330.t1
g179331.t1
g179332.t1
g179333.t1
g179334.t1
g179335.t1
g179336.t1
g179337.t1
g179338.t1
g179339.t1
g179340.t1
g179341.t1
g179342.t1
g179343.t1
g179344.t1
g179345.t1
g179346.t1
g179347.t1
g179348.t1
g179348.t2
g179349.t1
g179350.t1
g179350.t2
g179351.t1
g179352.t1
g179352.t2
g179353.t1
g179354.t1
g179355.t1
g179356.t1
g179357.t1
g179357.t2
g179358.t1
g179359.t1
g179360.t1
g179361.t1
g179362.t1
g179363.t1
g179363.t2
g179364.t1
g179365.t1
g179366.t1
g179367.t1
g179368.t1
g179369.t1
g179370.t1
g179371.t1	K20178
g179371.t2	K20178
g179372.t1
g179373.t1
g179374.t1
g179374.t2
g179375.t1
g179376.t1
g179376.t2
g179377.t1	K19868
g179378.t1
g179379.t1	K19868
g179379.t2	K19868
g179380.t1
g179380.t2
g179381.t1
g179381.t2
g179382.t1
g179383.t1
g179384.t1
g179385.t1
g179386.t1
g179387.t1
g179388.t1
g179389.t1
g179390.t1
g179391.t1
g179392.t1
g179393.t1
g179394.t1
g179395.t1
g179396.t1
g179397.t1
g179398.t1
g179399.t1
g179400.t1
g179401.t1
g179402.t1
g179403.t1
g179404.t1
g179405.t1
g179406.t1
g179407.t1
g179407.t2
g179408.t1
g179409.t1
g179410.t1
g179410.t2
g179411.t1
g179412.t1
g179413.t1
g179414.t1
g179415.t1
g179416.t1
g179417.t1
g179418.t1	K04550
g179419.t1
g179420.t1
g179421.t1
g179421.t2
g179422.t1
g179423.t1
g179424.t1
g179425.t1
g179426.t1
g179427.t1
g179428.t1
g179428.t2
g179429.t1
g179429.t2
g179430.t1
g179431.t1
g179432.t1
g179433.t1
g179434.t1
g179434.t2
g179435.t1
g179435.t2
g179436.t1
g179436.t2
g179437.t1
g179438.t1
g179438.t2
g179439.t1
g179440.t1
g179441.t1
g179442.t1
g179443.t1
g179444.t1
g179444.t2
g179445.t1
g179446.t1
g179447.t1
g179447.t2
g179448.t1
g179449.t1
g179450.t1
g179451.t1
g179452.t1
g179453.t1
g179454.t1
g179455.t1
g179456.t1
g179456.t2
g179457.t1
g179458.t1
g179459.t1
g179460.t1
g179461.t1
g179462.t1
g179463.t1
g179464.t1
g179465.t1
g179466.t1
g179467.t1
g179467.t2
g179468.t1
g179469.t1
g179470.t1
g179471.t1
g179472.t1
g179472.t2
g179473.t1
g179474.t1
g179474.t2
g179475.t1
g179476.t1
g179477.t1
g179478.t1
g179479.t1
g179480.t1
g179481.t1
g179482.t1
g179483.t1
g179484.t1
g179485.t1
g179485.t2
g179486.t1
g179487.t1
g179488.t1
g179489.t1
g179490.t1
g179491.t1
g179492.t1	K22147
g179493.t1
g179494.t1
g179495.t1
g179496.t1
g179497.t1
g179498.t1
g179498.t2
g179499.t1
g179500.t1
g179501.t1
g179501.t2
g179502.t1
g179503.t1
g179504.t1
g179504.t2
g179505.t1
g179506.t1
g179506.t2
g179507.t1
g179508.t1
g179509.t1
g179510.t1
g179511.t1
g179512.t1
g179513.t1
g179513.t2
g179514.t1
g179515.t1
g179516.t1
g179517.t1
g179517.t2
g179518.t1
g179519.t1
g179520.t1	K18763
g179520.t2	K18763
g179521.t1
g179522.t1
g179523.t1
g179524.t1
g179525.t1
g179526.t1
g179527.t1
g179528.t1
g179529.t1
g179530.t1
g179531.t1
g179532.t1
g179533.t1
g179534.t1
g179535.t1
g179536.t1
g179537.t1
g179538.t1
g179539.t1
g179540.t1
g179541.t1
g179542.t1
g179543.t1
g179544.t1
g179545.t1
g179546.t1
g179547.t1
g179548.t1
g179549.t1
g179549.t2
g179550.t1	K11423
g179551.t1
g179552.t1
g179553.t1
g179554.t1
g179554.t2
g179555.t1
g179556.t1	K11423
g179557.t1
g179558.t1
g179559.t1
g179560.t1
g179561.t1
g179562.t1
g179563.t1	K11423
g179563.t2	K11423
g179564.t1
g179565.t1
g179566.t1
g179567.t1
g179568.t1
g179569.t1
g179570.t1
g179571.t1
g179572.t1
g179573.t1
g179574.t1
g179575.t1
g179576.t1
g179577.t1
g179578.t1
g179579.t1
g179580.t1
g179581.t1
g179582.t1
g179583.t1
g179584.t1
g179585.t1
g179586.t1
g179587.t1
g179588.t1
g179589.t1
g179590.t1	K02685
g179591.t1
g179592.t1
g179593.t1
g179594.t1	K20994
g179595.t1
g179596.t1
g179597.t1
g179598.t1
g179599.t1
g179600.t1
g179601.t1
g179602.t1
g179603.t1
g179604.t1
g179604.t2
g179605.t1
g179606.t1
g179606.t2
g179607.t1
g179608.t1
g179609.t1
g179610.t1
g179611.t1
g179612.t1
g179613.t1
g179614.t1
g179615.t1
g179616.t1
g179617.t1
g179618.t1
g179619.t1
g179620.t1
g179621.t1
g179622.t1
g179623.t1
g179624.t1
g179625.t1
g179626.t1
g179627.t1
g179628.t1
g179629.t1
g179630.t1	K23617
g179631.t1
g179632.t1
g179633.t1
g179634.t1
g179635.t1
g179636.t1
g179637.t1
g179638.t1
g179639.t1
g179640.t1
g179640.t2
g179641.t1
g179642.t1
g179643.t1
g179644.t1
g179645.t1
g179645.t2
g179646.t1
g179647.t1
g179648.t1
g179649.t1
g179650.t1
g179651.t1
g179652.t1
g179653.t1
g179654.t1
g179655.t1
g179656.t1
g179657.t1
g179658.t1
g179659.t1
g179660.t1
g179661.t1
g179662.t1
g179663.t1
g179664.t1
g179665.t1
g179666.t1
g179667.t1
g179668.t1
g179669.t1
g179670.t1
g179671.t1
g179672.t1
g179673.t1
g179674.t1
g179675.t1
g179676.t1
g179677.t1
g179678.t1
g179679.t1
g179680.t1
g179681.t1
g179682.t1
g179683.t1
g179684.t1
g179684.t2
g179685.t1
g179686.t1
g179686.t2
g179687.t1
g179688.t1
g179689.t1	K19398
g179690.t1
g179691.t1
g179692.t1
g179692.t2	K19398
g179693.t1
g179694.t1	K19398
g179694.t2
g179695.t1	K19398
g179695.t2	K19398
g179696.t1
g179697.t1
g179698.t1
g179699.t1
g179700.t1
g179700.t2
g179701.t1
g179702.t1	K17264
g179702.t2	K17264
g179703.t1	K17264
g179704.t1
g179705.t1
g179705.t2
g179706.t1
g179707.t1
g179708.t1
g179709.t1
g179709.t2
g179710.t1
g179711.t1
g179712.t1
g179713.t1	K13479
g179713.t2	K00106
g179714.t1
g179715.t1
g179716.t1
g179716.t2
g179717.t1
g179718.t1
g179719.t1
g179720.t1
g179721.t1	K00469
g179722.t1
g179723.t1
g179724.t1
g179725.t1
g179726.t1
g179727.t1
g179728.t1
g179729.t1
g179730.t1
g179731.t1
g179732.t1
g179732.t2
g179733.t1
g179734.t1
g179735.t1
g179736.t1
g179737.t1	K21889
g179737.t2	K21889
g179738.t1
g179738.t2
g179739.t1
g179740.t1
g179740.t2
g179741.t1
g179741.t2
g179742.t1
g179743.t1
g179744.t1
g179745.t1
g179746.t1
g179746.t2
g179747.t1
g179748.t1
g179748.t2
g179749.t1
g179750.t1
g179751.t1
g179751.t2
g179752.t1
g179752.t2
g179753.t1
g179754.t1
g179755.t1
g179755.t2	K01025
g179756.t1
g179757.t1
g179758.t1
g179758.t2
g179759.t1
g179760.t1
g179761.t1
g179762.t1
g179763.t1
g179764.t1
g179764.t2
g179765.t1
g179766.t1
g179767.t1
g179768.t1
g179769.t1
g179770.t1
g179771.t1
g179772.t1
g179773.t1
g179774.t1
g179775.t1
g179776.t1
g179777.t1
g179778.t1
g179779.t1
g179780.t1
g179781.t1
g179782.t1
g179782.t2
g179783.t1
g179784.t1
g179785.t1
g179785.t2	K01025
g179786.t1
g179787.t1
g179788.t1
g179788.t2
g179789.t1
g179789.t2
g179790.t1
g179791.t1	K04306
g179792.t1
g179792.t2
g179793.t1
g179794.t1
g179794.t2
g179795.t1
g179796.t1
g179797.t1
g179798.t1
g179799.t1
g179800.t1
g179801.t1
g179802.t1
g179802.t2	K12035
g179803.t1
g179803.t2
g179804.t1
g179805.t1	K13146
g179806.t1
g179807.t1
g179807.t2
g179808.t1
g179809.t1
g179810.t1	K13157
g179811.t1
g179812.t1
g179813.t1
g179814.t1
g179814.t2
g179815.t1
g179816.t1
g179817.t1
g179818.t1
g179819.t1	K10397
g179820.t1
g179820.t2
g179821.t1
g179822.t1
g179823.t1
g179824.t1	K01080
g179825.t1
g179825.t2
g179826.t1
g179827.t1
g179828.t1
g179829.t1
g179829.t2
g179830.t1
g179831.t1
g179832.t1
g179833.t1
g179833.t2
g179834.t1
g179835.t1
g179836.t1
g179837.t1
g179837.t2
g179838.t1
g179838.t2
g179839.t1
g179840.t1
g179841.t1
g179842.t1
g179843.t1
g179844.t1
g179845.t1
g179846.t1
g179847.t1
g179848.t1
g179849.t1
g179850.t1
g179851.t1
g179852.t1
g179853.t1	K09663
g179853.t2	K09663
g179854.t1	K04811
g179855.t1
g179856.t1
g179857.t1
g179858.t1
g179858.t2
g179859.t1
g179860.t1
g179861.t1
g179862.t1
g179863.t1
g179863.t2
g179864.t1	K09527
g179865.t1
g179865.t2
g179866.t1
g179867.t1
g179868.t1
g179869.t1
g179869.t2
g179870.t1
g179871.t1
g179872.t1
g179873.t1
g179874.t1
g179875.t1
g179876.t1
g179877.t1
g179878.t1
g179879.t1
g179880.t1	K07424
g179881.t1
g179882.t1
g179883.t1
g179883.t2
g179884.t1
g179884.t2	K11995
g179885.t1
g179886.t1	K01121
g179887.t1
g179888.t1
g179889.t1
g179890.t1
g179891.t1
g179892.t1
g179893.t1
g179894.t1
g179895.t1
g179896.t1
g179897.t1
g179898.t1
g179899.t1
g179900.t1
g179901.t1
g179902.t1
g179903.t1
g179904.t1
g179905.t1
g179905.t2
g179906.t1	K04420
g179907.t1
g179908.t1
g179909.t1
g179910.t1
g179911.t1
g179912.t1
g179913.t1
g179914.t1
g179915.t1
g179915.t2
g179916.t1
g179917.t1
g179918.t1
g179918.t2
g179919.t1
g179920.t1
g179921.t1
g179922.t1
g179922.t2
g179923.t1
g179924.t1
g179925.t1
g179926.t1
g179927.t1
g179928.t1
g179929.t1
g179930.t1
g179930.t2
g179931.t1
g179931.t2
g179932.t1
g179933.t1
g179933.t2	K06238
g179934.t1
g179934.t2
g179935.t1
g179936.t1
g179937.t1
g179938.t1
g179939.t1
g179940.t1
g179940.t2
g179941.t1
g179942.t1
g179943.t1
g179943.t2
g179944.t1
g179945.t1
g179945.t2
g179946.t1
g179946.t2
g179947.t1
g179948.t1
g179949.t1
g179950.t1	K11981
g179951.t1
g179951.t2
g179952.t1
g179953.t1
g179954.t1
g179955.t1
g179956.t1
g179957.t1
g179958.t1
g179959.t1
g179960.t1
g179961.t1
g179962.t1
g179962.t2
g179963.t1
g179964.t1
g179965.t1
g179966.t1
g179967.t1
g179968.t1
g179969.t1
g179970.t1
g179971.t1
g179972.t1
g179973.t1
g179974.t1
g179975.t1
g179976.t1
g179977.t1
g179978.t1
g179979.t1
g179980.t1
g179981.t1
g179981.t2
g179982.t1
g179983.t1
g179984.t1
g179985.t1
g179986.t1
g179987.t1
g179988.t1
g179989.t1
g179990.t1
g179991.t1
g179992.t1
g179993.t1
g179994.t1
g179995.t1
g179996.t1
g179997.t1
g179998.t1
g179999.t1
g180000.t1
g180001.t1
g180002.t1
g180003.t1
g180004.t1
g180005.t1
g180006.t1
g180006.t2
g180007.t1
g180008.t1
g180009.t1
g180010.t1
g180011.t1
g180012.t1
g180013.t1
g180014.t1
g180014.t2
g180015.t1	K13912
g180016.t1
g180017.t1
g180018.t1
g180018.t2
g180019.t1
g180020.t1
g180021.t1
g180021.t2
g180022.t1
g180023.t1
g180023.t2
g180024.t1
g180025.t1
g180026.t1
g180027.t1
g180028.t1
g180029.t1
g180030.t1
g180030.t2
g180031.t1
g180032.t1
g180033.t1
g180034.t1
g180035.t1
g180036.t1
g180037.t1
g180038.t1
g180039.t1
g180040.t1	K23617
g180041.t1
g180042.t1
g180043.t1
g180044.t1
g180045.t1
g180046.t1
g180047.t1
g180048.t1
g180049.t1
g180050.t1
g180051.t1
g180052.t1
g180053.t1
g180054.t1
g180055.t1
g180056.t1
g180057.t1
g180058.t1
g180059.t1
g180060.t1
g180061.t1
g180062.t1
g180063.t1
g180064.t1
g180065.t1
g180066.t1
g180067.t1	K08376
g180067.t2
g180068.t1
g180068.t2
g180069.t1
g180070.t1
g180071.t1
g180071.t2
g180072.t1
g180073.t1
g180074.t1
g180075.t1
g180076.t1
g180077.t1
g180078.t1
g180079.t1
g180080.t1
g180081.t1
g180082.t1
g180083.t1
g180084.t1
g180085.t1
g180086.t1
g180087.t1
g180088.t1
g180089.t1
g180090.t1
g180091.t1
g180092.t1
g180093.t1
g180094.t1
g180095.t1
g180096.t1	K08654
g180097.t1
g180098.t1
g180099.t1
g180100.t1
g180101.t1
g180102.t1
g180103.t1
g180104.t1
g180104.t2
g180105.t1
g180106.t1	K14206
g180107.t1
g180108.t1
g180108.t2
g180109.t1
g180110.t1
g180111.t1
g180112.t1
g180112.t2
g180113.t1
g180114.t1
g180115.t1
g180116.t1
g180117.t1
g180117.t2	K06059
g180118.t1
g180119.t1
g180120.t1
g180120.t2
g180121.t1
g180122.t1
g180122.t2
g180123.t1
g180124.t1
g180124.t2
g180125.t1
g180126.t1
g180127.t1	K02684
g180128.t1	K02684
g180129.t1
g180130.t1
g180131.t1
g180132.t1
g180133.t1
g180133.t2
g180134.t1
g180134.t2
g180135.t1	K14293
g180135.t2
g180136.t1
g180137.t1
g180137.t2	K14293
g180138.t1
g180139.t1
g180140.t1
g180140.t2
g180141.t1
g180142.t1
g180143.t1
g180144.t1
g180144.t2
g180145.t1
g180146.t1
g180147.t1
g180148.t1
g180148.t2
g180149.t1
g180150.t1
g180151.t1
g180152.t1
g180153.t1
g180154.t1
g180155.t1
g180156.t1
g180157.t1
g180157.t2
g180158.t1
g180159.t1
g180160.t1
g180161.t1
g180162.t1
g180163.t1
g180164.t1
g180165.t1
g180166.t1
g180167.t1
g180168.t1
g180169.t1
g180170.t1
g180171.t1
g180172.t1
g180172.t2
g180173.t1
g180174.t1
g180175.t1
g180176.t1
g180177.t1
g180178.t1
g180179.t1
g180180.t1
g180181.t1
g180182.t1
g180183.t1
g180183.t2
g180184.t1
g180185.t1
g180186.t1
g180186.t2
g180187.t1
g180188.t1
g180188.t2
g180189.t1
g180190.t1
g180191.t1
g180192.t1
g180193.t1
g180194.t1
g180194.t2
g180195.t1
g180196.t1
g180196.t2
g180197.t1
g180197.t2
g180198.t1
g180199.t1
g180200.t1
g180201.t1
g180202.t1
g180203.t1
g180204.t1
g180204.t2
g180205.t1	K23284
g180205.t2	K23284
g180206.t1
g180207.t1
g180208.t1
g180208.t2	K05038
g180209.t1
g180210.t1
g180211.t1
g180212.t1
g180213.t1
g180214.t1
g180215.t1
g180216.t1
g180217.t1
g180217.t2
g180218.t1
g180219.t1
g180220.t1
g180221.t1
g180222.t1
g180222.t2
g180223.t1
g180224.t1
g180225.t1
g180226.t1
g180227.t1
g180227.t2
g180228.t1
g180229.t1
g180230.t1
g180231.t1
g180232.t1
g180233.t1
g180234.t1
g180235.t1
g180236.t1
g180236.t2
g180237.t1
g180238.t1
g180239.t1
g180240.t1
g180241.t1
g180242.t1
g180243.t1
g180243.t2
g180244.t1
g180245.t1
g180246.t1
g180247.t1
g180248.t1
g180249.t1
g180250.t1
g180251.t1
g180252.t1
g180253.t1
g180254.t1
g180255.t1
g180256.t1
g180257.t1
g180258.t1	K06823
g180259.t1
g180260.t1
g180261.t1
g180262.t1
g180263.t1
g180264.t1
g180264.t2
g180265.t1
g180266.t1
g180267.t1
g180268.t1
g180268.t2
g180269.t1
g180269.t2
g180270.t1
g180270.t2
g180271.t1
g180272.t1
g180273.t1	K04398
g180274.t1
g180275.t1
g180276.t1
g180277.t1
g180278.t1
g180279.t1
g180280.t1
g180281.t1
g180282.t1
g180283.t1
g180284.t1
g180285.t1	K17513
g180285.t2	K17513
g180286.t1
g180287.t1
g180288.t1
g180289.t1
g180290.t1
g180291.t1	K07843
g180291.t2	K07843
g180292.t1
g180293.t1
g180294.t1
g180295.t1
g180296.t1
g180296.t2
g180297.t1
g180298.t1
g180298.t2
g180299.t1
g180299.t2
g180300.t1
g180301.t1
g180302.t1
g180303.t1
g180304.t1
g180305.t1
g180306.t1
g180307.t1
g180308.t1
g180309.t1
g180309.t2
g180310.t1
g180311.t1
g180312.t1
g180313.t1
g180314.t1
g180315.t1
g180316.t1
g180316.t2
g180317.t1
g180317.t2
g180318.t1
g180318.t2
g180319.t1
g180320.t1
g180321.t1
g180322.t1
g180323.t1
g180323.t2
g180324.t1
g180325.t1
g180326.t1
g180327.t1
g180328.t1
g180328.t2
g180329.t1
g180330.t1	K20463
g180330.t2	K20463
g180331.t1
g180331.t2
g180332.t1
g180333.t1
g180334.t1
g180335.t1
g180335.t2
g180336.t1
g180337.t1
g180338.t1
g180339.t1
g180339.t2
g180340.t1
g180341.t1
g180342.t1
g180343.t1
g180344.t1
g180345.t1
g180346.t1
g180347.t1
g180348.t1
g180348.t2
g180349.t1
g180350.t1
g180351.t1	K08491
g180352.t1
g180353.t1
g180353.t2
g180354.t1
g180355.t1
g180356.t1
g180357.t1
g180358.t1
g180359.t1
g180360.t1
g180360.t2
g180361.t1
g180362.t1
g180363.t1
g180364.t1
g180365.t1
g180366.t1
g180367.t1
g180368.t1
g180369.t1
g180370.t1
g180371.t1
g180372.t1
g180373.t1
g180374.t1	K15369
g180374.t2	K15369
g180375.t1	K17987
g180376.t1
g180377.t1
g180378.t1
g180379.t1	K17987
g180380.t1
g180381.t1
g180382.t1
g180383.t1
g180384.t1
g180385.t1
g180386.t1
g180386.t2
g180387.t1
g180388.t1
g180389.t1
g180390.t1
g180391.t1
g180392.t1
g180393.t1
g180394.t1
g180395.t1
g180396.t1
g180397.t1	K08428
g180398.t1
g180399.t1
g180400.t1
g180401.t1
g180402.t1
g180403.t1
g180403.t2
g180404.t1
g180405.t1
g180406.t1
g180407.t1
g180408.t1
g180409.t1
g180410.t1
g180411.t1
g180412.t1
g180413.t1
g180414.t1
g180415.t1
g180416.t1
g180417.t1
g180418.t1
g180419.t1
g180420.t1
g180421.t1
g180422.t1
g180423.t1
g180424.t1
g180425.t1
g180426.t1
g180427.t1
g180428.t1
g180429.t1
g180430.t1
g180430.t2
g180431.t1
g180432.t1
g180433.t1
g180434.t1
g180435.t1
g180436.t1
g180437.t1
g180438.t1
g180439.t1
g180440.t1
g180441.t1
g180441.t2
g180442.t1
g180443.t1
g180444.t1
g180445.t1
g180445.t2
g180446.t1
g180447.t1
g180448.t1
g180449.t1
g180450.t1
g180451.t1
g180452.t1
g180453.t1
g180453.t2
g180454.t1
g180455.t1
g180456.t1
g180457.t1
g180458.t1
g180459.t1
g180460.t1
g180461.t1
g180462.t1	K11430
g180462.t2	K11430
g180463.t1
g180464.t1
g180465.t1
g180466.t1
g180467.t1
g180468.t1
g180469.t1	K11430
g180469.t2	K11430
g180470.t1
g180471.t1
g180471.t2
g180472.t1
g180473.t1
g180474.t1
g180475.t1
g180476.t1
g180477.t1
g180478.t1
g180478.t2
g180479.t1
g180479.t2
g180480.t1
g180481.t1
g180482.t1
g180483.t1
g180484.t1
g180485.t1
g180486.t1
g180487.t1
g180487.t2
g180488.t1
g180489.t1
g180490.t1
g180491.t1	K02583
g180492.t1
g180493.t1
g180493.t2
g180494.t1
g180495.t1
g180496.t1
g180497.t1
g180498.t1	K07424
g180499.t1
g180499.t2
g180500.t1
g180501.t1
g180502.t1
g180503.t1
g180504.t1
g180505.t1
g180506.t1
g180507.t1
g180508.t1
g180509.t1
g180510.t1
g180511.t1
g180512.t1
g180512.t2
g180513.t1
g180514.t1
g180515.t1
g180516.t1
g180517.t1
g180518.t1
g180518.t2
g180519.t1
g180519.t2
g180520.t1
g180521.t1
g180522.t1
g180523.t1
g180524.t1
g180525.t1
g180525.t2
g180526.t1
g180527.t1
g180528.t1
g180528.t2
g180529.t1
g180529.t2
g180530.t1
g180531.t1
g180532.t1
g180533.t1
g180533.t2
g180534.t1
g180535.t1
g180536.t1
g180537.t1
g180538.t1
g180539.t1
g180539.t2
g180540.t1
g180541.t1
g180542.t1
g180543.t1
g180544.t1
g180544.t2
g180545.t1
g180546.t1
g180547.t1
g180548.t1
g180549.t1
g180550.t1
g180550.t2
g180551.t1
g180552.t1
g180553.t1
g180554.t1
g180554.t2
g180555.t1
g180555.t2
g180556.t1
g180557.t1
g180558.t1
g180558.t2
g180559.t1
g180560.t1
g180561.t1
g180562.t1
g180563.t1
g180564.t1
g180565.t1
g180566.t1
g180566.t2
g180567.t1
g180568.t1
g180569.t1
g180569.t2
g180570.t1
g180570.t2
g180571.t1
g180572.t1
g180573.t1
g180574.t1
g180575.t1
g180576.t1
g180577.t1
g180577.t2
g180578.t1
g180578.t2
g180579.t1
g180580.t1	K14323
g180581.t1
g180582.t1
g180583.t1
g180584.t1
g180585.t1
g180585.t2
g180586.t1
g180586.t2
g180587.t1
g180588.t1
g180589.t1
g180590.t1
g180591.t1
g180591.t2
g180592.t1
g180593.t1
g180594.t1
g180595.t1
g180596.t1
g180596.t2
g180597.t1
g180598.t1
g180599.t1
g180600.t1
g180601.t1
g180602.t1
g180602.t2
g180603.t1
g180604.t1
g180605.t1	K11864
g180606.t1
g180607.t1
g180608.t1
g180609.t1
g180610.t1
g180611.t1
g180612.t1
g180613.t1
g180614.t1
g180614.t2
g180615.t1
g180616.t1
g180617.t1
g180618.t1
g180619.t1
g180620.t1
g180620.t2
g180621.t1
g180622.t1
g180623.t1
g180623.t2
g180624.t1
g180625.t1	K04226
g180625.t2	K04226
g180626.t1
g180627.t1
g180628.t1
g180629.t1
g180630.t1
g180631.t1
g180632.t1
g180633.t1
g180634.t1
g180635.t1
g180636.t1
g180637.t1
g180638.t1
g180639.t1
g180640.t1
g180641.t1
g180642.t1
g180643.t1
g180644.t1
g180645.t1
g180646.t1
g180647.t1
g180648.t1
g180649.t1
g180650.t1
g180651.t1
g180651.t2
g180652.t1
g180653.t1
g180654.t1
g180655.t1
g180656.t1
g180657.t1
g180657.t2
g180658.t1
g180659.t1
g180660.t1
g180660.t2
g180661.t1	K12164
g180661.t2	K12164
g180662.t1
g180663.t1
g180664.t1
g180665.t1
g180666.t1
g180667.t1
g180668.t1
g180669.t1
g180669.t2
g180670.t1
g180671.t1
g180672.t1
g180673.t1
g180674.t1
g180674.t2
g180675.t1
g180676.t1	K00698
g180676.t2	K00698
g180677.t1
g180677.t2
g180678.t1
g180679.t1
g180680.t1
g180681.t1
g180682.t1
g180682.t2
g180683.t1
g180683.t2
g180684.t1
g180685.t1
g180686.t1
g180687.t1
g180688.t1	K00698
g180688.t2	K00698
g180689.t1
g180690.t1
g180691.t1
g180692.t1
g180693.t1
g180694.t1
g180695.t1
g180695.t2
g180696.t1
g180697.t1
g180698.t1
g180699.t1
g180700.t1
g180701.t1
g180701.t2
g180702.t1
g180703.t1
g180704.t1
g180705.t1
g180705.t2
g180706.t1
g180707.t1
g180708.t1
g180709.t1
g180709.t2
g180710.t1
g180711.t1
g180712.t1
g180713.t1
g180714.t1
g180715.t1
g180716.t1
g180717.t1
g180718.t1
g180719.t1
g180719.t2
g180720.t1
g180721.t1
g180722.t1
g180723.t1
g180724.t1
g180725.t1
g180725.t2
g180726.t1
g180727.t1
g180727.t2
g180728.t1
g180729.t1
g180730.t1
g180731.t1
g180732.t1
g180733.t1
g180734.t1
g180735.t1
g180735.t2
g180736.t1
g180736.t2
g180737.t1
g180738.t1
g180738.t2
g180739.t1
g180740.t1
g180741.t1
g180742.t1
g180743.t1
g180744.t1
g180745.t1
g180746.t1
g180747.t1
g180748.t1
g180749.t1
g180750.t1
g180750.t2
g180751.t1
g180752.t1
g180753.t1
g180754.t1
g180755.t1
g180756.t1
g180757.t1
g180758.t1
g180759.t1
g180760.t1
g180761.t1
g180762.t1
g180763.t1
g180764.t1
g180765.t1
g180766.t1
g180767.t1
g180768.t1
g180769.t1
g180770.t1
g180771.t1
g180772.t1
g180773.t1
g180774.t1
g180775.t1
g180776.t1
g180777.t1
g180778.t1
g180779.t1
g180780.t1
g180781.t1
g180782.t1
g180783.t1
g180784.t1
g180785.t1
g180786.t1
g180786.t2
g180787.t1
g180788.t1
g180789.t1
g180790.t1
g180790.t2
g180791.t1
g180792.t1
g180793.t1
g180794.t1
g180795.t1
g180796.t1
g180797.t1
g180798.t1
g180799.t1
g180799.t2
g180800.t1
g180801.t1
g180802.t1
g180803.t1
g180804.t1
g180805.t1
g180806.t1
g180806.t2
g180807.t1
g180807.t2
g180808.t1
g180809.t1
g180810.t1
g180811.t1
g180812.t1
g180813.t1
g180813.t2
g180814.t1
g180815.t1
g180816.t1
g180817.t1
g180818.t1
g180819.t1
g180820.t1
g180821.t1
g180822.t1
g180823.t1
g180824.t1
g180825.t1
g180825.t2
g180826.t1	K10369
g180827.t1
g180828.t1
g180829.t1
g180830.t1
g180831.t1
g180832.t1	K10369
g180833.t1
g180834.t1
g180835.t1
g180836.t1
g180837.t1
g180838.t1
g180838.t2
g180839.t1
g180840.t1
g180841.t1	K19626
g180842.t1	K19626
g180842.t2	K19626
g180843.t1	K19626
g180844.t1
g180844.t2
g180845.t1
g180846.t1
g180847.t1
g180848.t1
g180848.t2
g180849.t1
g180850.t1
g180851.t1
g180852.t1
g180853.t1
g180854.t1
g180855.t1
g180856.t1
g180857.t1
g180857.t2
g180858.t1
g180859.t1
g180860.t1
g180861.t1
g180862.t1
g180863.t1	K18584
g180864.t1
g180864.t2
g180865.t1
g180866.t1
g180867.t1
g180868.t1
g180869.t1	K08051
g180870.t1
g180871.t1
g180872.t1
g180873.t1
g180874.t1
g180875.t1
g180876.t1
g180877.t1
g180878.t1
g180879.t1
g180880.t1
g180881.t1
g180882.t1
g180883.t1
g180884.t1
g180885.t1
g180886.t1
g180887.t1
g180888.t1
g180888.t2
g180889.t1
g180890.t1
g180891.t1
g180892.t1
g180893.t1
g180894.t1
g180895.t1
g180895.t2
g180896.t1
g180897.t1
g180898.t1
g180899.t1
g180900.t1
g180901.t1
g180902.t1
g180903.t1
g180904.t1
g180905.t1
g180906.t1
g180907.t1
g180908.t1
g180909.t1
g180910.t1
g180911.t1
g180912.t1
g180913.t1
g180914.t1
g180915.t1
g180916.t1
g180917.t1
g180918.t1
g180919.t1
g180920.t1
g180921.t1
g180922.t1
g180923.t1
g180924.t1
g180925.t1
g180926.t1
g180927.t1
g180928.t1
g180929.t1
g180930.t1
g180930.t2
g180931.t1
g180932.t1
g180933.t1
g180934.t1
g180935.t1
g180936.t1
g180937.t1
g180938.t1
g180939.t1
g180940.t1	K22037
g180941.t1
g180941.t2
g180942.t1
g180943.t1
g180944.t1
g180945.t1
g180946.t1
g180947.t1
g180948.t1
g180949.t1
g180950.t1
g180951.t1
g180952.t1
g180953.t1
g180953.t2
g180954.t1
g180955.t1
g180956.t1
g180957.t1
g180958.t1
g180959.t1	K22037
g180960.t1
g180960.t2
g180961.t1
g180962.t1
g180963.t1
g180964.t1
g180965.t1
g180966.t1
g180967.t1
g180968.t1
g180969.t1
g180970.t1	K22037
g180971.t1	K22037
g180972.t1
g180973.t1	K22037
g180974.t1
g180975.t1
g180976.t1
g180977.t1
g180978.t1
g180979.t1
g180980.t1
g180981.t1
g180982.t1
g180983.t1
g180984.t1
g180985.t1
g180985.t2
g180986.t1	K04422
g180986.t2	K04422
g180987.t1
g180987.t2	K04422
g180988.t1
g180989.t1
g180989.t2
g180990.t1
g180991.t1
g180992.t1
g180993.t1
g180994.t1
g180995.t1
g180996.t1
g180997.t1
g180998.t1
g180999.t1
g181000.t1
g181001.t1
g181001.t2
g181002.t1
g181003.t1
g181004.t1
g181005.t1
g181006.t1
g181007.t1
g181008.t1
g181009.t1
g181010.t1
g181011.t1
g181012.t1
g181013.t1
g181014.t1
g181015.t1
g181016.t1
g181017.t1
g181018.t1
g181019.t1
g181019.t2
g181020.t1	K04555
g181021.t1
g181022.t1
g181023.t1
g181024.t1
g181025.t1
g181026.t1
g181027.t1
g181028.t1
g181028.t2
g181028.t3
g181029.t1
g181030.t1
g181031.t1
g181032.t1
g181032.t2
g181033.t1
g181034.t1	K03164
g181035.t1
g181036.t1
g181037.t1	K03164
g181038.t1
g181039.t1	K03164
g181040.t1
g181040.t2
g181041.t1
g181042.t1
g181043.t1
g181044.t1
g181045.t1
g181046.t1
g181047.t1
g181048.t1
g181049.t1
g181050.t1
g181050.t2
g181051.t1
g181052.t1
g181053.t1
g181054.t1
g181055.t1
g181056.t1
g181057.t1
g181058.t1
g181059.t1
g181060.t1
g181061.t1
g181062.t1
g181062.t2
g181063.t1
g181064.t1
g181065.t1
g181066.t1
g181067.t1
g181068.t1
g181069.t1
g181070.t1
g181070.t2
g181071.t1
g181072.t1
g181073.t1
g181074.t1
g181075.t1
g181076.t1
g181077.t1
g181078.t1
g181079.t1
g181080.t1
g181080.t2
g181081.t1
g181082.t1
g181083.t1
g181084.t1
g181085.t1
g181086.t1
g181087.t1
g181088.t1
g181089.t1
g181090.t1
g181091.t1
g181092.t1
g181093.t1
g181094.t1
g181095.t1
g181096.t1
g181096.t2
g181097.t1
g181098.t1
g181099.t1
g181100.t1
g181101.t1
g181102.t1
g181103.t1
g181104.t1
g181105.t1
g181106.t1
g181107.t1
g181108.t1
g181109.t1
g181110.t1
g181111.t1
g181112.t1
g181113.t1
g181114.t1
g181115.t1
g181116.t1
g181117.t1
g181117.t2
g181118.t1
g181119.t1
g181120.t1
g181121.t1
g181122.t1	K22037
g181123.t1
g181124.t1
g181125.t1
g181126.t1
g181127.t1
g181128.t1
g181129.t1
g181130.t1
g181131.t1
g181132.t1
g181133.t1
g181134.t1
g181135.t1
g181136.t1
g181137.t1
g181137.t2
g181138.t1
g181139.t1
g181140.t1
g181141.t1
g181142.t1
g181143.t1
g181144.t1
g181145.t1
g181145.t2
g181146.t1
g181147.t1
g181148.t1
g181149.t1
g181150.t1
g181151.t1
g181152.t1
g181153.t1
g181154.t1
g181155.t1
g181156.t1
g181157.t1
g181158.t1
g181159.t1
g181160.t1
g181161.t1
g181162.t1
g181163.t1
g181164.t1
g181165.t1
g181166.t1
g181167.t1
g181167.t2
g181168.t1
g181168.t2
g181169.t1
g181170.t1
g181171.t1
g181172.t1
g181173.t1
g181174.t1
g181175.t1
g181176.t1
g181177.t1
g181178.t1
g181178.t2
g181179.t1
g181180.t1
g181181.t1
g181182.t1
g181183.t1
g181184.t1
g181185.t1
g181186.t1
g181187.t1
g181187.t2	K20498
g181188.t1
g181188.t2
g181189.t1
g181190.t1
g181191.t1
g181192.t1
g181193.t1
g181193.t2	K13912
g181194.t1
g181195.t1
g181196.t1
g181197.t1
g181198.t1
g181199.t1	K15289
g181200.t1
g181201.t1
g181202.t1
g181203.t1
g181204.t1
g181205.t1
g181206.t1
g181206.t2
g181207.t1
g181208.t1	K23617
g181209.t1
g181210.t1
g181211.t1
g181212.t1
g181213.t1
g181214.t1
g181215.t1
g181216.t1
g181217.t1
g181218.t1
g181219.t1
g181220.t1
g181221.t1
g181222.t1
g181222.t2
g181223.t1
g181224.t1
g181225.t1
g181226.t1
g181226.t2
g181227.t1
g181228.t1
g181229.t1
g181229.t2
g181230.t1
g181231.t1
g181232.t1
g181233.t1
g181234.t1
g181235.t1
g181236.t1
g181237.t1
g181238.t1
g181239.t1
g181240.t1
g181240.t2
g181241.t1
g181241.t2
g181242.t1
g181243.t1
g181244.t1
g181245.t1
g181245.t2
g181246.t1
g181247.t1
g181248.t1
g181249.t1
g181250.t1
g181251.t1
g181252.t1
g181253.t1
g181254.t1
g181255.t1
g181256.t1
g181257.t1
g181258.t1
g181259.t1
g181260.t1
g181261.t1
g181262.t1
g181263.t1
g181263.t2
g181264.t1
g181265.t1
g181266.t1
g181267.t1
g181268.t1
g181269.t1
g181270.t1	K07377
g181270.t2	K07377
g181271.t1
g181271.t2
g181272.t1	K07377
g181272.t2	K07377
g181273.t1
g181274.t1
g181274.t2
g181275.t1
g181276.t1
g181276.t2
g181277.t1
g181278.t1
g181278.t2
g181279.t1
g181280.t1
g181281.t1
g181281.t2	K07377
g181282.t1
g181283.t1
g181284.t1
g181285.t1
g181286.t1
g181286.t2
g181287.t1
g181288.t1	K06059
g181289.t1
g181290.t1
g181291.t1
g181291.t2
g181292.t1
g181293.t1	K06059
g181294.t1	K23336
g181294.t2
g181295.t1
g181296.t1	K23336
g181297.t1
g181298.t1
g181299.t1
g181300.t1
g181301.t1
g181302.t1
g181303.t1
g181304.t1	K18328
g181304.t2	K18328
g181305.t1
g181306.t1	K18328
g181306.t2	K18328
g181307.t1
g181308.t1
g181309.t1
g181310.t1	K18328
g181311.t1
g181312.t1
g181313.t1
g181314.t1
g181314.t2
g181315.t1
g181315.t2
g181316.t1
g181317.t1
g181317.t2
g181318.t1
g181318.t2
g181319.t1
g181320.t1
g181321.t1
g181322.t1
g181323.t1
g181324.t1	K13861
g181325.t1
g181325.t2
g181326.t1
g181327.t1
g181328.t1
g181329.t1
g181329.t2
g181330.t1
g181331.t1
g181332.t1
g181333.t1
g181334.t1
g181335.t1
g181336.t1
g181337.t1
g181337.t2
g181338.t1
g181339.t1
g181340.t1
g181341.t1
g181342.t1
g181343.t1
g181344.t1
g181345.t1
g181346.t1
g181347.t1
g181348.t1
g181349.t1
g181350.t1	K02357
g181350.t2	K02357
g181351.t1
g181352.t1	K14818
g181352.t2	K14818
g181353.t1
g181354.t1
g181355.t1
g181356.t1
g181357.t1
g181358.t1	K04863
g181359.t1
g181360.t1
g181361.t1
g181362.t1
g181363.t1
g181364.t1
g181364.t2
g181365.t1
g181366.t1
g181367.t1
g181368.t1	K04863
g181369.t1
g181370.t1
g181371.t1
g181372.t1
g181373.t1
g181374.t1
g181375.t1
g181376.t1
g181377.t1
g181378.t1
g181379.t1
g181379.t2
g181380.t1
g181381.t1
g181382.t1
g181383.t1
g181384.t1
g181384.t2
g181385.t1
g181385.t2
g181386.t1
g181387.t1
g181388.t1
g181389.t1
g181389.t2
g181390.t1
g181391.t1
g181392.t1
g181393.t1
g181394.t1
g181394.t2
g181395.t1
g181396.t1
g181397.t1
g181398.t1
g181399.t1
g181400.t1
g181401.t1
g181401.t2
g181402.t1
g181402.t2
g181403.t1
g181403.t2	K18040
g181404.t1
g181404.t2
g181405.t1	K18040
g181406.t1
g181406.t2
g181407.t1	K18040
g181407.t2	K18040
g181408.t1
g181408.t2
g181409.t1
g181410.t1
g181410.t2
g181411.t1
g181412.t1
g181413.t1
g181413.t2
g181414.t1
g181415.t1
g181416.t1
g181417.t1
g181417.t2
g181418.t1
g181419.t1
g181420.t1
g181421.t1
g181422.t1
g181423.t1
g181424.t1
g181425.t1
g181426.t1
g181427.t1
g181428.t1
g181428.t2
g181429.t1
g181429.t2
g181430.t1
g181431.t1
g181431.t2
g181432.t1
g181433.t1
g181434.t1
g181435.t1
g181436.t1
g181437.t1
g181438.t1
g181439.t1
g181439.t2
g181440.t1
g181441.t1
g181441.t2
g181442.t1
g181443.t1
g181444.t1
g181445.t1
g181446.t1
g181447.t1
g181448.t1
g181449.t1
g181449.t2
g181450.t1
g181451.t1
g181452.t1
g181453.t1
g181454.t1
g181455.t1
g181456.t1
g181457.t1
g181458.t1
g181459.t1
g181460.t1
g181461.t1
g181461.t2
g181462.t1
g181463.t1
g181464.t1
g181465.t1
g181466.t1
g181466.t2
g181467.t1
g181467.t2
g181468.t1
g181469.t1
g181470.t1
g181471.t1
g181472.t1
g181473.t1
g181474.t1
g181475.t1
g181476.t1
g181476.t2
g181477.t1
g181478.t1
g181479.t1
g181480.t1
g181481.t1
g181482.t1
g181483.t1
g181484.t1
g181485.t1
g181486.t1
g181487.t1
g181488.t1
g181489.t1
g181490.t1
g181490.t2
g181491.t1
g181491.t2
g181492.t1
g181493.t1
g181494.t1
g181494.t2
g181495.t1
g181495.t2
g181496.t1
g181496.t2
g181497.t1
g181498.t1
g181498.t2
g181499.t1
g181500.t1
g181501.t1
g181502.t1
g181503.t1
g181504.t1
g181504.t2
g181505.t1
g181506.t1
g181507.t1
g181508.t1
g181509.t1
g181510.t1
g181511.t1
g181512.t1
g181513.t1
g181513.t2
g181514.t1
g181515.t1
g181516.t1
g181517.t1
g181518.t1
g181519.t1
g181519.t2
g181520.t1
g181521.t1
g181521.t2
g181522.t1	K06027
g181523.t1
g181524.t1
g181525.t1
g181526.t1
g181527.t1
g181528.t1
g181529.t1
g181530.t1
g181531.t1
g181531.t2
g181532.t1
g181533.t1	K01064
g181534.t1	K01064
g181535.t1
g181536.t1
g181537.t1
g181538.t1
g181539.t1
g181540.t1
g181541.t1
g181542.t1
g181543.t1
g181544.t1
g181545.t1
g181546.t1
g181547.t1
g181548.t1
g181549.t1
g181550.t1
g181551.t1
g181551.t2
g181552.t1
g181553.t1
g181553.t2
g181554.t1
g181555.t1
g181556.t1	K03209
g181556.t2	K03209
g181557.t1
g181558.t1
g181559.t1	K00445
g181560.t1
g181561.t1
g181562.t1
g181563.t1
g181564.t1
g181565.t1
g181566.t1
g181567.t1
g181568.t1
g181569.t1
g181569.t2
g181570.t1
g181570.t2
g181571.t1
g181571.t2
g181572.t1
g181573.t1
g181574.t1
g181575.t1
g181576.t1
g181577.t1
g181578.t1
g181579.t1
g181580.t1
g181581.t1
g181582.t1
g181583.t1
g181584.t1	K01357
g181584.t2
g181585.t1
g181585.t2
g181586.t1
g181587.t1
g181588.t1
g181589.t1
g181589.t2
g181590.t1
g181591.t1
g181592.t1
g181593.t1
g181594.t1
g181595.t1
g181596.t1
g181597.t1
g181598.t1
g181599.t1
g181600.t1
g181601.t1
g181602.t1
g181603.t1
g181604.t1
g181605.t1
g181606.t1
g181606.t2
g181607.t1
g181608.t1
g181609.t1
g181610.t1
g181610.t2
g181611.t1
g181612.t1
g181612.t2
g181613.t1
g181614.t1
g181615.t1
g181616.t1
g181617.t1
g181618.t1
g181619.t1
g181620.t1
g181621.t1
g181622.t1
g181623.t1
g181624.t1
g181625.t1
g181626.t1
g181627.t1
g181628.t1
g181629.t1
g181630.t1
g181631.t1
g181632.t1
g181633.t1
g181634.t1
g181635.t1
g181636.t1
g181637.t1
g181638.t1
g181639.t1
g181640.t1
g181641.t1
g181642.t1
g181643.t1
g181644.t1
g181645.t1	K10226
g181646.t1
g181647.t1
g181648.t1
g181649.t1
g181650.t1
g181651.t1
g181651.t2
g181652.t1
g181653.t1
g181654.t1
g181655.t1
g181656.t1
g181657.t1
g181658.t1
g181659.t1
g181660.t1	K08701
g181661.t1
g181662.t1
g181663.t1
g181664.t1
g181665.t1
g181665.t2
g181666.t1	K16541
g181667.t1	K16541
g181668.t1
g181669.t1
g181670.t1
g181671.t1
g181672.t1
g181673.t1
g181674.t1
g181675.t1	K10448
g181676.t1
g181677.t1
g181678.t1
g181679.t1
g181679.t2
g181680.t1	K23617
g181681.t1
g181682.t1	K23617
g181683.t1
g181684.t1
g181685.t1
g181686.t1
g181687.t1
g181688.t1
g181689.t1
g181690.t1
g181691.t1
g181692.t1
g181693.t1
g181694.t1
g181695.t1
g181696.t1
g181697.t1
g181697.t2
g181698.t1
g181698.t2
g181699.t1
g181700.t1
g181701.t1
g181702.t1
g181702.t2
g181703.t1	K17705
g181703.t2
g181703.t3
g181704.t1
g181705.t1
g181706.t1
g181707.t1
g181708.t1
g181709.t1
g181710.t1
g181711.t1
g181712.t1
g181713.t1
g181714.t1
g181715.t1
g181716.t1
g181717.t1
g181718.t1
g181719.t1
g181720.t1
g181721.t1
g181722.t1
g181723.t1	K15502
g181723.t2	K15502
g181724.t1
g181725.t1
g181726.t1
g181727.t1
g181727.t2
g181728.t1
g181728.t2
g181729.t1
g181730.t1
g181731.t1
g181732.t1
g181733.t1
g181734.t1
g181735.t1
g181736.t1
g181737.t1
g181737.t2
g181738.t1
g181738.t2
g181739.t1
g181740.t1
g181741.t1
g181742.t1	K07294
g181743.t1
g181744.t1
g181745.t1
g181746.t1
g181747.t1
g181748.t1
g181749.t1
g181750.t1
g181751.t1
g181752.t1
g181753.t1
g181754.t1
g181755.t1
g181756.t1
g181757.t1
g181758.t1
g181758.t2
g181759.t1
g181760.t1
g181761.t1
g181761.t2
g181762.t1
g181763.t1
g181764.t1
g181765.t1
g181766.t1
g181767.t1
g181768.t1
g181769.t1
g181770.t1
g181771.t1
g181772.t1
g181773.t1
g181774.t1
g181775.t1
g181776.t1
g181777.t1
g181778.t1
g181778.t2
g181779.t1
g181779.t2
g181780.t1
g181781.t1	K13159
g181781.t2	K13159
g181782.t1	K13159
g181782.t2	K13159
g181783.t1
g181784.t1
g181785.t1
g181786.t1
g181787.t1
g181788.t1
g181789.t1
g181790.t1
g181791.t1
g181792.t1
g181793.t1
g181794.t1
g181795.t1
g181796.t1
g181797.t1
g181798.t1
g181799.t1
g181800.t1
g181801.t1
g181802.t1
g181803.t1
g181804.t1
g181805.t1
g181806.t1
g181807.t1
g181808.t1
g181808.t2
g181809.t1
g181810.t1
g181811.t1
g181811.t2
g181812.t1
g181813.t1
g181814.t1
g181815.t1
g181816.t1
g181817.t1
g181818.t1
g181819.t1
g181820.t1
g181821.t1
g181822.t1
g181823.t1
g181824.t1
g181825.t1
g181826.t1
g181827.t1
g181828.t1
g181829.t1
g181830.t1
g181831.t1
g181831.t2
g181832.t1
g181832.t2
g181833.t1
g181834.t1
g181835.t1	K13755
g181835.t2	K13755
g181836.t1
g181837.t1
g181838.t1
g181838.t2
g181839.t1
g181840.t1
g181841.t1
g181842.t1
g181843.t1
g181844.t1
g181845.t1
g181846.t1
g181847.t1
g181848.t1
g181849.t1
g181849.t2
g181850.t1
g181851.t1
g181852.t1
g181853.t1
g181854.t1
g181855.t1	K18270
g181856.t1
g181857.t1
g181857.t2
g181858.t1
g181859.t1
g181860.t1
g181861.t1
g181862.t1
g181863.t1	K18270
g181863.t2	K18270
g181864.t1
g181865.t1	K18270
g181865.t2	K18270
g181866.t1
g181867.t1
g181868.t1
g181869.t1
g181870.t1
g181871.t1
g181872.t1
g181873.t1
g181874.t1
g181875.t1
g181876.t1
g181876.t2
g181877.t1
g181878.t1	K09207
g181879.t1
g181879.t2
g181880.t1
g181880.t2
g181881.t1
g181882.t1
g181883.t1
g181884.t1
g181885.t1
g181886.t1
g181887.t1
g181888.t1
g181889.t1
g181890.t1
g181891.t1
g181892.t1
g181893.t1
g181894.t1
g181895.t1
g181896.t1
g181897.t1
g181898.t1
g181899.t1
g181900.t1
g181901.t1
g181902.t1
g181903.t1
g181904.t1
g181905.t1
g181906.t1
g181907.t1
g181908.t1
g181908.t2
g181909.t1
g181910.t1
g181911.t1
g181912.t1
g181913.t1
g181913.t2
g181914.t1
g181915.t1
g181916.t1
g181916.t2
g181917.t1
g181918.t1
g181919.t1
g181920.t1
g181921.t1
g181922.t1
g181922.t2
g181923.t1
g181923.t2
g181924.t1
g181924.t2
g181925.t1
g181926.t1
g181927.t1
g181928.t1
g181928.t2
g181929.t1
g181929.t2
g181930.t1
g181931.t1
g181932.t1
g181933.t1
g181934.t1
g181935.t1
g181936.t1
g181937.t1
g181938.t1
g181939.t1
g181940.t1
g181941.t1
g181942.t1
g181943.t1
g181944.t1
g181944.t2
g181945.t1
g181945.t2
g181946.t1
g181947.t1
g181948.t1
g181949.t1
g181950.t1
g181951.t1
g181951.t2
g181952.t1
g181953.t1
g181954.t1
g181955.t1
g181956.t1
g181957.t1
g181958.t1
g181959.t1
g181960.t1
g181961.t1
g181962.t1	K05761
g181962.t2	K05761
g181963.t1
g181964.t1
g181964.t2
g181965.t1
g181966.t1
g181967.t1
g181967.t2	K05761
g181968.t1
g181969.t1
g181970.t1
g181971.t1
g181972.t1
g181973.t1
g181974.t1
g181975.t1
g181976.t1
g181977.t1
g181978.t1
g181978.t2
g181979.t1
g181980.t1	K02432
g181981.t1
g181982.t1
g181983.t1
g181984.t1
g181985.t1	K17978
g181986.t1
g181987.t1
g181988.t1
g181989.t1
g181990.t1
g181991.t1
g181992.t1
g181993.t1
g181994.t1
g181995.t1
g181996.t1
g181997.t1
g181998.t1
g181999.t1
g182000.t1
g182001.t1
g182002.t1
g182003.t1
g182003.t2
g182004.t1
g182005.t1
g182006.t1
g182007.t1
g182008.t1
g182009.t1
g182009.t2
g182010.t1
g182011.t1
g182012.t1
g182013.t1
g182013.t2
g182014.t1
g182015.t1
g182016.t1
g182017.t1
g182018.t1
g182019.t1
g182019.t2
g182020.t1
g182020.t2
g182021.t1
g182021.t2
g182022.t1
g182023.t1
g182024.t1
g182025.t1
g182026.t1
g182027.t1
g182028.t1
g182029.t1
g182030.t1
g182031.t1
g182032.t1
g182033.t1
g182034.t1
g182035.t1
g182036.t1
g182037.t1
g182038.t1
g182039.t1
g182040.t1
g182040.t2
g182041.t1
g182042.t1
g182043.t1
g182044.t1
g182045.t1
g182046.t1
g182047.t1
g182048.t1
g182049.t1
g182049.t2
g182050.t1
g182051.t1
g182052.t1
g182053.t1
g182054.t1
g182055.t1
g182056.t1
g182057.t1
g182058.t1
g182059.t1	K00541
g182060.t1
g182061.t1
g182061.t2
g182062.t1
g182063.t1
g182064.t1
g182064.t2
g182065.t1
g182065.t2
g182066.t1
g182067.t1
g182068.t1
g182069.t1
g182070.t1
g182071.t1
g182072.t1
g182073.t1
g182074.t1
g182075.t1
g182076.t1
g182077.t1
g182077.t2
g182078.t1	K08821
g182078.t2	K08821
g182079.t1
g182080.t1
g182081.t1
g182081.t2
g182082.t1
g182083.t1
g182084.t1
g182085.t1
g182086.t1
g182087.t1
g182088.t1
g182089.t1
g182090.t1
g182091.t1
g182092.t1
g182092.t2
g182093.t1
g182093.t2
g182094.t1
g182095.t1
g182096.t1
g182097.t1
g182098.t1
g182099.t1
g182099.t2
g182100.t1
g182100.t2
g182101.t1
g182101.t2
g182102.t1
g182102.t2
g182103.t1	K06233
g182103.t2	K06233
g182104.t1
g182105.t1
g182106.t1
g182107.t1
g182108.t1
g182108.t2
g182109.t1
g182110.t1	K06233
g182110.t2	K06233
g182111.t1
g182112.t1
g182112.t2
g182113.t1
g182114.t1
g182115.t1
g182116.t1
g182116.t2
g182117.t1	K06233
g182118.t1
g182118.t2
g182119.t1
g182120.t1	K06233
g182120.t2
g182121.t1	K06233
g182121.t2	K06233
g182122.t1
g182123.t1
g182123.t2
g182124.t1
g182125.t1
g182126.t1
g182127.t1
g182128.t1
g182129.t1
g182130.t1
g182131.t1
g182132.t1
g182133.t1
g182134.t1
g182135.t1
g182136.t1
g182137.t1
g182137.t2
g182138.t1
g182139.t1
g182140.t1
g182141.t1
g182142.t1
g182143.t1
g182144.t1
g182145.t1
g182146.t1
g182147.t1
g182148.t1
g182149.t1
g182150.t1
g182151.t1
g182152.t1
g182153.t1
g182154.t1
g182155.t1
g182156.t1
g182156.t2
g182157.t1
g182158.t1
g182159.t1
g182159.t2
g182160.t1
g182161.t1
g182162.t1
g182163.t1
g182163.t2
g182164.t1
g182165.t1
g182166.t1
g182167.t1
g182167.t2
g182168.t1
g182169.t1
g182170.t1
g182171.t1
g182172.t1
g182173.t1
g182173.t2
g182174.t1
g182175.t1
g182176.t1
g182177.t1
g182178.t1
g182179.t1
g182180.t1
g182180.t2
g182181.t1
g182182.t1
g182183.t1
g182184.t1
g182185.t1
g182186.t1
g182187.t1
g182188.t1
g182189.t1
g182190.t1
g182191.t1
g182192.t1
g182193.t1
g182194.t1
g182195.t1
g182195.t2
g182196.t1
g182197.t1
g182198.t1
g182199.t1
g182200.t1	K21844
g182200.t2	K21844
g182200.t3	K21844
g182201.t1
g182202.t1
g182203.t1	K02183
g182204.t1
g182205.t1
g182206.t1
g182206.t2
g182207.t1
g182208.t1
g182209.t1
g182210.t1
g182211.t1
g182212.t1
g182213.t1
g182214.t1
g182214.t2
g182215.t1
g182216.t1
g182217.t1
g182218.t1
g182219.t1
g182220.t1
g182221.t1
g182222.t1
g182223.t1
g182224.t1
g182224.t2
g182225.t1
g182226.t1
g182227.t1
g182228.t1	K03130
g182228.t2	K03130
g182229.t1
g182230.t1
g182231.t1
g182231.t2
g182232.t1
g182233.t1
g182234.t1
g182235.t1
g182236.t1
g182237.t1
g182238.t1
g182239.t1
g182239.t2
g182240.t1
g182241.t1
g182242.t1
g182242.t2
g182243.t1
g182244.t1
g182245.t1
g182246.t1
g182247.t1
g182248.t1
g182249.t1
g182250.t1
g182251.t1
g182252.t1
g182253.t1
g182254.t1	K15048
g182254.t2	K15048
g182255.t1
g182256.t1
g182257.t1
g182258.t1
g182259.t1
g182260.t1
g182261.t1
g182262.t1
g182263.t1
g182264.t1
g182265.t1
g182266.t1
g182267.t1	K23573
g182268.t1	K08810
g182269.t1
g182269.t2
g182270.t1
g182271.t1
g182272.t1
g182272.t2
g182273.t1
g182274.t1
g182275.t1
g182275.t2
g182276.t1
g182276.t2
g182277.t1
g182278.t1
g182279.t1
g182280.t1
g182281.t1
g182281.t2
g182282.t1
g182283.t1
g182283.t2
g182284.t1
g182285.t1
g182286.t1
g182287.t1
g182288.t1
g182289.t1	K03959
g182290.t1
g182291.t1
g182292.t1
g182292.t2
g182293.t1
g182294.t1
g182295.t1
g182296.t1
g182297.t1
g182298.t1
g182298.t2	K03350
g182299.t1	K03350
g182299.t2	K03350
g182300.t1
g182301.t1
g182301.t2
g182302.t1
g182303.t1
g182304.t1
g182304.t2
g182305.t1
g182305.t2
g182306.t1
g182307.t1
g182308.t1
g182309.t1
g182310.t1
g182311.t1
g182312.t1
g182313.t1
g182314.t1
g182314.t2
g182315.t1
g182316.t1
g182317.t1
g182318.t1
g182319.t1
g182320.t1
g182321.t1
g182322.t1
g182323.t1
g182324.t1
g182325.t1
g182326.t1
g182327.t1
g182328.t1
g182329.t1
g182330.t1
g182331.t1
g182332.t1
g182333.t1
g182334.t1
g182335.t1
g182336.t1
g182337.t1
g182338.t1
g182339.t1
g182340.t1
g182341.t1
g182342.t1
g182343.t1
g182344.t1
g182345.t1
g182346.t1
g182346.t2
g182347.t1
g182348.t1
g182349.t1
g182350.t1
g182350.t2
g182351.t1	K09577
g182351.t2
g182352.t1
g182352.t2
g182353.t1
g182354.t1
g182355.t1
g182356.t1
g182357.t1
g182358.t1
g182359.t1
g182359.t2
g182360.t1
g182361.t1
g182362.t1
g182363.t1
g182364.t1
g182364.t2
g182365.t1
g182366.t1
g182367.t1
g182367.t2
g182368.t1
g182369.t1
g182370.t1
g182371.t1
g182372.t1
g182373.t1
g182374.t1
g182375.t1
g182376.t1
g182377.t1
g182378.t1
g182379.t1
g182379.t2
g182380.t1
g182381.t1
g182382.t1
g182383.t1
g182383.t2
g182384.t1
g182385.t1	K01866
g182386.t1	K01866
g182387.t1
g182388.t1
g182389.t1
g182389.t2
g182390.t1
g182391.t1
g182392.t1
g182393.t1
g182394.t1
g182394.t2
g182395.t1
g182396.t1
g182397.t1
g182398.t1
g182399.t1
g182400.t1
g182401.t1
g182402.t1
g182403.t1
g182404.t1
g182405.t1
g182405.t2
g182406.t1
g182407.t1
g182408.t1
g182408.t2
g182409.t1
g182410.t1
g182410.t2
g182411.t1
g182412.t1
g182413.t1
g182414.t1
g182415.t1
g182416.t1
g182417.t1
g182418.t1
g182419.t1
g182419.t2
g182420.t1
g182421.t1
g182422.t1	K00744
g182423.t1
g182424.t1	K00744
g182425.t1
g182426.t1
g182427.t1
g182428.t1
g182429.t1
g182430.t1
g182431.t1
g182432.t1
g182432.t2
g182433.t1
g182433.t2
g182434.t1
g182435.t1
g182436.t1
g182437.t1
g182438.t1
g182439.t1
g182440.t1
g182441.t1
g182442.t1
g182442.t2
g182443.t1
g182444.t1	K09195
g182445.t1
g182445.t2
g182446.t1
g182447.t1
g182448.t1
g182449.t1
g182449.t2
g182450.t1
g182451.t1
g182452.t1
g182453.t1
g182454.t1
g182455.t1
g182456.t1
g182457.t1
g182458.t1
g182459.t1
g182460.t1
g182461.t1
g182462.t1
g182463.t1
g182464.t1
g182465.t1
g182465.t2
g182466.t1
g182466.t2
g182467.t1
g182468.t1
g182469.t1
g182469.t2
g182470.t1
g182471.t1
g182472.t1
g182473.t1	K08834
g182474.t1
g182475.t1
g182476.t1
g182477.t1
g182478.t1
g182479.t1
g182480.t1
g182480.t2
g182481.t1
g182482.t1
g182483.t1
g182484.t1
g182485.t1
g182486.t1
g182487.t1
g182488.t1
g182489.t1
g182490.t1
g182490.t2	K08834
g182491.t1
g182492.t1
g182493.t1
g182493.t2
g182494.t1
g182495.t1
g182496.t1
g182497.t1
g182498.t1
g182499.t1
g182500.t1
g182501.t1
g182502.t1	K17551
g182502.t2	K17551
g182503.t1
g182503.t2
g182504.t1
g182504.t2
g182505.t1
g182506.t1
g182507.t1
g182508.t1
g182508.t2
g182509.t1
g182510.t1
g182511.t1
g182512.t1
g182513.t1
g182514.t1
g182515.t1
g182516.t1
g182516.t2
g182517.t1
g182518.t1
g182518.t2
g182519.t1
g182520.t1
g182521.t1
g182522.t1
g182523.t1
g182524.t1
g182525.t1
g182526.t1
g182527.t1
g182528.t1
g182529.t1
g182530.t1
g182531.t1
g182531.t2
g182532.t1
g182533.t1	K19370
g182534.t1
g182534.t2
g182535.t1
g182535.t2
g182536.t1
g182536.t2
g182537.t1
g182538.t1
g182539.t1
g182540.t1
g182541.t1
g182542.t1
g182542.t2
g182543.t1
g182544.t1
g182545.t1
g182546.t1
g182547.t1
g182548.t1
g182549.t1
g182550.t1
g182551.t1
g182552.t1
g182553.t1
g182554.t1
g182555.t1
g182556.t1
g182557.t1	K15503
g182558.t1
g182559.t1
g182560.t1
g182560.t2
g182561.t1
g182562.t1
g182563.t1
g182564.t1
g182565.t1
g182566.t1
g182567.t1
g182568.t1
g182569.t1
g182570.t1
g182571.t1
g182572.t1
g182573.t1
g182574.t1
g182575.t1
g182576.t1
g182577.t1
g182578.t1
g182579.t1
g182580.t1
g182581.t1
g182582.t1
g182583.t1
g182583.t2
g182584.t1
g182585.t1
g182586.t1
g182587.t1
g182588.t1
g182589.t1
g182590.t1
g182591.t1
g182592.t1
g182593.t1
g182594.t1
g182595.t1
g182596.t1
g182597.t1
g182598.t1
g182598.t2
g182599.t1
g182600.t1
g182600.t2
g182601.t1
g182601.t2
g182602.t1
g182603.t1
g182604.t1
g182605.t1
g182605.t2
g182606.t1
g182607.t1
g182608.t1
g182609.t1
g182610.t1
g182611.t1
g182612.t1
g182613.t1
g182614.t1
g182614.t2
g182615.t1
g182616.t1
g182617.t1
g182618.t1
g182619.t1
g182620.t1
g182621.t1
g182622.t1
g182623.t1
g182624.t1
g182624.t2
g182625.t1
g182626.t1
g182627.t1
g182628.t1
g182628.t2
g182629.t1
g182630.t1
g182631.t1
g182632.t1
g182633.t1
g182633.t2
g182634.t1
g182635.t1
g182636.t1
g182637.t1
g182638.t1
g182638.t2
g182639.t1
g182639.t2
g182640.t1
g182641.t1
g182642.t1
g182643.t1
g182644.t1
g182645.t1
g182645.t2
g182646.t1
g182647.t1
g182648.t1
g182649.t1
g182650.t1
g182651.t1
g182651.t2
g182652.t1
g182652.t2
g182653.t1
g182654.t1
g182655.t1
g182656.t1
g182657.t1
g182658.t1
g182659.t1
g182660.t1
g182660.t2
g182661.t1
g182661.t2
g182662.t1
g182663.t1
g182663.t2
g182664.t1
g182665.t1
g182666.t1
g182667.t1
g182668.t1
g182669.t1
g182670.t1
g182671.t1
g182672.t1
g182673.t1
g182674.t1
g182675.t1
g182676.t1
g182677.t1
g182678.t1
g182679.t1
g182680.t1
g182681.t1
g182682.t1
g182683.t1
g182684.t1
g182685.t1
g182685.t2
g182686.t1
g182687.t1
g182688.t1
g182689.t1
g182690.t1
g182691.t1
g182692.t1
g182693.t1
g182693.t2
g182694.t1
g182695.t1
g182695.t2
g182696.t1
g182697.t1
g182697.t2
g182698.t1
g182699.t1
g182700.t1
g182701.t1
g182701.t2
g182702.t1
g182703.t1
g182704.t1
g182704.t2
g182705.t1
g182706.t1
g182707.t1
g182708.t1
g182708.t2
g182709.t1
g182710.t1
g182711.t1
g182712.t1
g182713.t1
g182714.t1
g182715.t1
g182716.t1
g182717.t1
g182718.t1
g182719.t1
g182720.t1
g182721.t1
g182722.t1
g182723.t1
g182724.t1
g182725.t1
g182726.t1
g182726.t2
g182727.t1
g182728.t1
g182729.t1
g182730.t1
g182731.t1
g182731.t2
g182732.t1
g182733.t1
g182734.t1
g182735.t1
g182736.t1
g182737.t1
g182738.t1
g182739.t1
g182739.t2
g182740.t1
g182741.t1
g182742.t1
g182743.t1
g182744.t1
g182745.t1
g182746.t1
g182747.t1
g182748.t1
g182749.t1
g182750.t1
g182751.t1
g182752.t1
g182753.t1
g182754.t1
g182755.t1
g182756.t1
g182756.t2
g182757.t1
g182758.t1
g182759.t1
g182760.t1
g182761.t1
g182762.t1
g182763.t1
g182764.t1
g182765.t1
g182766.t1
g182767.t1
g182768.t1
g182769.t1
g182769.t2
g182770.t1
g182771.t1
g182772.t1
g182773.t1
g182774.t1
g182775.t1
g182776.t1
g182777.t1
g182778.t1
g182779.t1
g182780.t1
g182781.t1
g182782.t1	K11428
g182782.t2	K11428
g182783.t1
g182784.t1
g182785.t1
g182786.t1
g182787.t1
g182788.t1
g182788.t2
g182789.t1
g182789.t2
g182790.t1
g182791.t1
g182792.t1
g182793.t1
g182794.t1
g182795.t1
g182796.t1
g182797.t1
g182798.t1
g182799.t1
g182800.t1
g182801.t1
g182802.t1
g182803.t1
g182804.t1
g182805.t1
g182806.t1
g182806.t2
g182807.t1
g182808.t1
g182808.t2
g182809.t1
g182809.t2
g182810.t1	K22237
g182810.t2	K22237
g182811.t1
g182812.t1
g182813.t1
g182814.t1
g182815.t1
g182816.t1
g182817.t1
g182818.t1
g182819.t1
g182820.t1
g182821.t1
g182822.t1
g182823.t1
g182823.t2
g182824.t1	K22237
g182824.t2	K22237
g182825.t1
g182826.t1
g182827.t1
g182827.t2
g182828.t1
g182828.t2
g182829.t1
g182830.t1
g182831.t1
g182832.t1	K09228
g182833.t1
g182833.t2
g182834.t1
g182835.t1
g182836.t1
g182837.t1
g182838.t1
g182839.t1
g182840.t1
g182841.t1
g182842.t1
g182843.t1
g182844.t1
g182845.t1
g182845.t2
g182846.t1
g182847.t1
g182847.t2
g182848.t1
g182848.t2
g182848.t3
g182849.t1
g182850.t1
g182851.t1
g182852.t1
g182853.t1
g182854.t1
g182855.t1
g182855.t2
g182856.t1
g182856.t2
g182857.t1
g182858.t1
g182859.t1	K09228
g182860.t1
g182861.t1
g182862.t1
g182863.t1
g182864.t1
g182865.t1
g182866.t1
g182867.t1
g182868.t1
g182869.t1
g182870.t1
g182871.t1
g182871.t2
g182872.t1
g182873.t1
g182874.t1
g182875.t1
g182876.t1
g182876.t2
g182877.t1
g182878.t1
g182879.t1
g182880.t1
g182881.t1
g182882.t1
g182883.t1
g182884.t1	K09228
g182885.t1
g182886.t1
g182886.t2
g182887.t1
g182888.t1
g182889.t1
g182890.t1
g182891.t1
g182892.t1
g182893.t1	K09228
g182894.t1
g182895.t1	K09228
g182896.t1
g182897.t1
g182898.t1
g182899.t1
g182900.t1
g182900.t2
g182901.t1
g182902.t1
g182903.t1
g182904.t1
g182905.t1
g182906.t1
g182907.t1
g182908.t1
g182909.t1
g182910.t1
g182911.t1
g182912.t1
g182913.t1
g182914.t1
g182915.t1
g182915.t2
g182916.t1
g182916.t2
g182917.t1
g182918.t1
g182919.t1
g182920.t1
g182921.t1
g182922.t1
g182923.t1
g182924.t1
g182925.t1
g182926.t1
g182927.t1
g182928.t1
g182929.t1
g182930.t1
g182931.t1
g182932.t1
g182933.t1
g182934.t1
g182935.t1
g182936.t1
g182937.t1
g182938.t1
g182938.t2
g182939.t1
g182940.t1
g182941.t1
g182942.t1
g182943.t1
g182944.t1
g182945.t1
g182946.t1
g182947.t1
g182948.t1
g182949.t1
g182950.t1
g182951.t1
g182952.t1
g182953.t1
g182953.t2
g182954.t1
g182955.t1
g182956.t1
g182957.t1
g182957.t2
g182958.t1
g182959.t1
g182960.t1
g182961.t1
g182962.t1
g182962.t2
g182963.t1
g182964.t1
g182965.t1
g182966.t1
g182966.t2
g182967.t1
g182968.t1
g182969.t1
g182970.t1
g182971.t1
g182972.t1
g182973.t1
g182974.t1
g182975.t1
g182976.t1
g182977.t1
g182978.t1
g182979.t1
g182980.t1
g182981.t1
g182982.t1
g182983.t1
g182983.t2
g182984.t1
g182985.t1
g182985.t2
g182986.t1
g182987.t1
g182988.t1
g182989.t1
g182989.t2
g182990.t1
g182990.t2
g182991.t1
g182992.t1
g182992.t2
g182993.t1
g182994.t1
g182995.t1
g182996.t1
g182997.t1
g182998.t1
g182999.t1
g183000.t1
g183000.t2
g183001.t1
g183002.t1
g183003.t1
g183004.t1
g183005.t1
g183006.t1
g183007.t1
g183008.t1
g183008.t2
g183009.t1
g183009.t2
g183010.t1
g183011.t1
g183012.t1
g183013.t1
g183013.t2
g183014.t1
g183015.t1
g183016.t1
g183017.t1
g183018.t1
g183019.t1
g183020.t1
g183021.t1
g183022.t1
g183023.t1
g183023.t2
g183024.t1
g183025.t1
g183026.t1
g183027.t1
g183028.t1
g183029.t1
g183029.t2
g183030.t1
g183031.t1
g183032.t1
g183033.t1
g183034.t1
g183034.t2
g183035.t1
g183036.t1
g183037.t1
g183038.t1
g183039.t1
g183040.t1
g183041.t1
g183042.t1
g183043.t1
g183044.t1
g183045.t1
g183046.t1
g183047.t1
g183047.t2
g183048.t1
g183049.t1
g183050.t1
g183051.t1
g183052.t1
g183053.t1
g183054.t1
g183055.t1
g183056.t1
g183057.t1
g183057.t2
g183058.t1
g183059.t1
g183060.t1
g183061.t1
g183062.t1
g183063.t1
g183064.t1
g183065.t1
g183066.t1
g183067.t1
g183068.t1
g183069.t1
g183069.t2
g183070.t1
g183071.t1
g183072.t1
g183073.t1
g183074.t1
g183075.t1
g183075.t2
g183076.t1
g183077.t1
g183078.t1
g183079.t1
g183080.t1
g183081.t1
g183082.t1
g183083.t1
g183084.t1
g183085.t1
g183086.t1
g183087.t1
g183087.t2
g183088.t1
g183089.t1
g183090.t1
g183091.t1
g183092.t1
g183093.t1
g183093.t2
g183094.t1
g183094.t2
g183095.t1
g183096.t1
g183097.t1
g183098.t1
g183099.t1
g183100.t1
g183100.t2
g183101.t1
g183102.t1
g183102.t2
g183103.t1
g183103.t2
g183104.t1
g183104.t2
g183105.t1
g183106.t1
g183106.t2
g183107.t1
g183108.t1
g183109.t1
g183110.t1
g183110.t2
g183111.t1
g183112.t1
g183113.t1
g183114.t1
g183115.t1
g183116.t1
g183117.t1
g183118.t1
g183119.t1
g183120.t1
g183121.t1
g183121.t2
g183122.t1
g183123.t1
g183124.t1
g183125.t1
g183126.t1
g183127.t1
g183128.t1
g183129.t1
g183130.t1
g183130.t2
g183131.t1
g183132.t1
g183133.t1
g183134.t1
g183135.t1
g183136.t1
g183136.t2
g183137.t1
g183138.t1
g183139.t1
g183140.t1
g183141.t1
g183141.t2
g183142.t1
g183142.t2
g183143.t1
g183144.t1
g183145.t1
g183145.t2
g183146.t1
g183147.t1
g183147.t2
g183148.t1
g183149.t1
g183150.t1
g183151.t1
g183152.t1
g183153.t1
g183153.t2
g183154.t1
g183155.t1
g183156.t1
g183157.t1
g183158.t1
g183159.t1
g183159.t2
g183160.t1
g183161.t1
g183161.t2
g183162.t1
g183163.t1
g183164.t1
g183165.t1
g183165.t2
g183166.t1
g183167.t1
g183168.t1
g183169.t1
g183169.t2
g183170.t1
g183171.t1
g183172.t1
g183173.t1
g183174.t1
g183175.t1
g183176.t1
g183177.t1
g183178.t1
g183179.t1
g183179.t2
g183180.t1
g183181.t1
g183182.t1
g183183.t1
g183184.t1
g183185.t1
g183186.t1
g183187.t1
g183188.t1
g183189.t1
g183190.t1
g183191.t1
g183192.t1
g183193.t1
g183194.t1
g183195.t1
g183196.t1
g183197.t1
g183198.t1
g183199.t1
g183200.t1
g183200.t2
g183201.t1
g183201.t2
g183202.t1
g183203.t1
g183204.t1
g183205.t1
g183206.t1
g183207.t1
g183208.t1
g183209.t1
g183210.t1
g183211.t1
g183212.t1
g183213.t1
g183214.t1
g183215.t1
g183216.t1
g183217.t1
g183218.t1
g183219.t1
g183220.t1
g183221.t1	K04227
g183221.t2	K04227
g183222.t1
g183223.t1
g183224.t1
g183224.t2
g183225.t1
g183226.t1
g183227.t1
g183228.t1
g183229.t1
g183229.t2
g183230.t1
g183231.t1
g183232.t1
g183233.t1
g183234.t1
g183235.t1
g183235.t2
g183236.t1
g183236.t2
g183237.t1
g183238.t1
g183238.t2
g183239.t1
g183240.t1
g183241.t1
g183242.t1
g183243.t1
g183244.t1
g183245.t1
g183246.t1
g183247.t1
g183248.t1
g183249.t1
g183250.t1
g183251.t1
g183252.t1
g183253.t1
g183254.t1
g183255.t1	K00553
g183256.t1
g183257.t1
g183258.t1
g183259.t1
g183260.t1
g183261.t1
g183262.t1
g183263.t1
g183264.t1
g183265.t1
g183266.t1
g183267.t1
g183268.t1
g183269.t1
g183270.t1
g183271.t1
g183272.t1
g183273.t1
g183274.t1
g183275.t1
g183276.t1
g183277.t1
g183278.t1
g183279.t1
g183280.t1
g183281.t1
g183282.t1
g183283.t1
g183284.t1
g183285.t1
g183286.t1
g183287.t1
g183288.t1
g183289.t1
g183290.t1
g183291.t1
g183292.t1
g183293.t1
g183294.t1
g183295.t1
g183296.t1
g183297.t1
g183298.t1
g183299.t1
g183300.t1
g183301.t1
g183301.t2	K06238
g183301.t3
g183302.t1
g183303.t1
g183304.t1
g183304.t2
g183305.t1
g183305.t2
g183306.t1
g183306.t2
g183307.t1
g183307.t2
g183308.t1
g183309.t1
g183310.t1
g183311.t1
g183312.t1
g183312.t2
g183313.t1
g183313.t2	K06238
g183313.t3
g183314.t1
g183315.t1
g183315.t2
g183316.t1
g183317.t1
g183317.t2
g183318.t1
g183318.t2
g183319.t1
g183320.t1
g183320.t2
g183321.t1
g183322.t1
g183322.t2
g183323.t1
g183323.t2
g183324.t1
g183325.t1
g183326.t1
g183327.t1
g183328.t1
g183329.t1
g183329.t2
g183330.t1
g183331.t1
g183332.t1
g183332.t2
g183333.t1
g183334.t1
g183335.t1
g183336.t1
g183337.t1
g183338.t1
g183339.t1
g183340.t1
g183341.t1
g183342.t1
g183343.t1
g183344.t1
g183345.t1
g183346.t1
g183347.t1
g183348.t1
g183349.t1
g183350.t1	K18173
g183351.t1
g183352.t1
g183353.t1
g183354.t1
g183354.t2
g183355.t1
g183356.t1
g183357.t1
g183358.t1
g183359.t1
g183360.t1
g183361.t1
g183362.t1
g183363.t1
g183364.t1
g183365.t1
g183366.t1
g183367.t1
g183368.t1
g183369.t1
g183370.t1
g183371.t1
g183372.t1
g183373.t1
g183374.t1
g183375.t1
g183376.t1
g183377.t1
g183378.t1
g183379.t1
g183380.t1
g183380.t2
g183381.t1
g183382.t1
g183383.t1
g183384.t1
g183385.t1
g183386.t1
g183387.t1
g183388.t1
g183389.t1
g183390.t1
g183391.t1
g183392.t1
g183393.t1
g183394.t1
g183395.t1	K19372
g183396.t1
g183397.t1
g183398.t1
g183399.t1
g183400.t1
g183401.t1
g183402.t1
g183403.t1
g183404.t1
g183405.t1
g183406.t1
g183407.t1
g183408.t1
g183409.t1
g183410.t1
g183411.t1
g183412.t1
g183413.t1
g183414.t1
g183415.t1
g183416.t1
g183417.t1
g183418.t1
g183419.t1
g183420.t1
g183421.t1
g183422.t1
g183422.t2
g183423.t1
g183423.t2
g183424.t1
g183425.t1
g183426.t1
g183427.t1
g183428.t1
g183429.t1
g183430.t1
g183431.t1
g183432.t1
g183433.t1
g183434.t1
g183434.t2
g183435.t1
g183436.t1
g183437.t1
g183438.t1
g183439.t1
g183440.t1
g183441.t1
g183441.t2
g183442.t1
g183443.t1
g183444.t1
g183445.t1
g183446.t1
g183447.t1
g183448.t1
g183449.t1
g183450.t1
g183451.t1
g183451.t2
g183452.t1
g183452.t2
g183453.t1
g183454.t1
g183454.t2
g183455.t1
g183456.t1
g183457.t1
g183458.t1
g183459.t1
g183460.t1
g183460.t2
g183461.t1
g183462.t1
g183463.t1
g183464.t1
g183464.t2
g183465.t1
g183466.t1
g183466.t2
g183467.t1
g183468.t1
g183469.t1
g183469.t2
g183470.t1
g183471.t1
g183472.t1
g183473.t1
g183473.t2
g183474.t1
g183474.t2
g183475.t1
g183475.t2
g183476.t1
g183477.t1
g183478.t1
g183479.t1
g183479.t2
g183480.t1
g183480.t2
g183481.t1
g183482.t1
g183483.t1
g183483.t2
g183484.t1
g183485.t1
g183486.t1
g183486.t2
g183487.t1
g183487.t2
g183488.t1
g183489.t1
g183490.t1
g183491.t1
g183491.t2
g183492.t1
g183493.t1
g183494.t1
g183495.t1	K09673
g183496.t1
g183497.t1
g183498.t1
g183499.t1
g183500.t1
g183501.t1
g183502.t1
g183502.t2
g183503.t1
g183504.t1
g183505.t1
g183506.t1
g183507.t1
g183508.t1
g183508.t2
g183509.t1
g183510.t1
g183511.t1
g183512.t1
g183513.t1
g183514.t1
g183515.t1
g183516.t1
g183517.t1
g183518.t1
g183519.t1
g183519.t2
g183520.t1
g183521.t1
g183522.t1
g183523.t1
g183524.t1
g183525.t1
g183526.t1
g183526.t2
g183527.t1
g183528.t1
g183529.t1
g183530.t1
g183531.t1
g183531.t2
g183532.t1
g183533.t1
g183534.t1
g183535.t1
g183536.t1
g183537.t1
g183538.t1
g183539.t1
g183540.t1
g183541.t1
g183542.t1
g183543.t1
g183543.t2
g183544.t1
g183545.t1
g183546.t1
g183547.t1
g183548.t1
g183549.t1
g183550.t1
g183551.t1
g183552.t1
g183553.t1
g183554.t1
g183555.t1
g183555.t2
g183556.t1
g183557.t1
g183557.t2
g183558.t1
g183559.t1
g183560.t1
g183560.t2
g183561.t1
g183562.t1
g183563.t1
g183564.t1
g183565.t1
g183566.t1
g183567.t1
g183568.t1
g183568.t2
g183569.t1
g183570.t1
g183571.t1
g183571.t2
g183572.t1
g183573.t1
g183574.t1
g183575.t1
g183575.t2
g183576.t1
g183577.t1
g183578.t1
g183578.t2
g183579.t1
g183580.t1
g183581.t1
g183582.t1
g183583.t1
g183584.t1
g183584.t2
g183585.t1
g183586.t1
g183587.t1
g183588.t1
g183589.t1
g183590.t1
g183591.t1
g183592.t1
g183593.t1
g183593.t2
g183594.t1
g183595.t1
g183596.t1
g183596.t2
g183597.t1
g183597.t2
g183598.t1
g183599.t1
g183600.t1
g183601.t1
g183602.t1
g183602.t2
g183603.t1
g183604.t1
g183605.t1
g183605.t2
g183606.t1
g183607.t1
g183608.t1
g183609.t1
g183610.t1
g183611.t1
g183612.t1
g183612.t2
g183613.t1
g183614.t1
g183615.t1
g183616.t1
g183617.t1
g183618.t1
g183619.t1
g183620.t1
g183621.t1
g183622.t1
g183623.t1
g183623.t2
g183624.t1
g183625.t1	K03424
g183626.t1
g183627.t1
g183628.t1
g183629.t1
g183630.t1
g183631.t1
g183632.t1
g183632.t2
g183633.t1
g183634.t1
g183635.t1
g183636.t1
g183637.t1
g183638.t1
g183638.t2
g183639.t1
g183640.t1
g183641.t1
g183642.t1
g183643.t1
g183644.t1	K15111
g183644.t2	K15111
g183645.t1
g183646.t1	K15111
g183647.t1
g183648.t1
g183649.t1
g183650.t1
g183651.t1
g183652.t1
g183653.t1
g183654.t1
g183655.t1
g183655.t2
g183656.t1
g183656.t2
g183657.t1
g183658.t1
g183658.t2
g183659.t1
g183660.t1
g183661.t1
g183662.t1
g183663.t1
g183664.t1
g183665.t1
g183666.t1
g183666.t2
g183666.t3
g183667.t1
g183668.t1
g183669.t1
g183670.t1
g183670.t2
g183671.t1
g183672.t1
g183673.t1
g183674.t1
g183675.t1
g183676.t1
g183677.t1
g183678.t1
g183679.t1
g183680.t1
g183681.t1
g183681.t2
g183682.t1
g183683.t1
g183684.t1
g183684.t2
g183685.t1
g183686.t1
g183687.t1
g183688.t1
g183689.t1
g183690.t1
g183691.t1
g183692.t1
g183693.t1
g183694.t1
g183695.t1
g183696.t1
g183697.t1
g183697.t2
g183698.t1
g183699.t1
g183700.t1
g183701.t1
g183702.t1
g183703.t1
g183704.t1
g183705.t1
g183706.t1
g183707.t1
g183708.t1
g183709.t1
g183710.t1
g183711.t1
g183712.t1
g183713.t1
g183714.t1
g183715.t1
g183715.t2
g183716.t1
g183717.t1
g183718.t1
g183719.t1
g183719.t2
g183720.t1
g183721.t1
g183721.t2
g183722.t1
g183723.t1	K12026
g183724.t1
g183725.t1
g183726.t1
g183727.t1
g183728.t1
g183728.t2
g183729.t1
g183730.t1
g183731.t1
g183732.t1
g183733.t1
g183734.t1
g183735.t1
g183736.t1
g183736.t2
g183737.t1
g183737.t2
g183738.t1
g183739.t1
g183740.t1
g183740.t2
g183741.t1
g183742.t1
g183743.t1
g183744.t1
g183745.t1
g183746.t1
g183747.t1
g183748.t1
g183749.t1
g183750.t1
g183751.t1
g183752.t1
g183753.t1
g183754.t1
g183755.t1
g183755.t2
g183756.t1
g183757.t1
g183757.t2
g183758.t1
g183759.t1
g183760.t1
g183761.t1
g183762.t1
g183763.t1
g183764.t1
g183765.t1
g183766.t1
g183767.t1
g183768.t1
g183769.t1
g183770.t1
g183771.t1
g183772.t1
g183772.t2
g183773.t1
g183774.t1
g183775.t1
g183775.t2
g183776.t1
g183777.t1
g183778.t1
g183779.t1
g183779.t2
g183780.t1
g183781.t1
g183782.t1
g183783.t1
g183784.t1
g183785.t1
g183786.t1
g183786.t2
g183787.t1
g183788.t1
g183789.t1
g183790.t1
g183791.t1
g183792.t1
g183793.t1
g183794.t1
g183795.t1
g183796.t1
g183797.t1
g183798.t1
g183799.t1
g183800.t1
g183801.t1
g183802.t1
g183803.t1
g183804.t1
g183805.t1
g183806.t1
g183807.t1
g183808.t1
g183809.t1
g183810.t1
g183811.t1
g183812.t1
g183813.t1
g183814.t1
g183815.t1
g183816.t1
g183817.t1
g183818.t1
g183819.t1
g183820.t1
g183821.t1
g183822.t1
g183823.t1
g183824.t1
g183824.t2
g183825.t1
g183826.t1
g183827.t1
g183828.t1
g183828.t2
g183829.t1
g183830.t1
g183831.t1
g183832.t1
g183833.t1
g183833.t2
g183834.t1
g183835.t1
g183836.t1
g183837.t1
g183838.t1
g183839.t1
g183840.t1
g183841.t1
g183842.t1
g183843.t1
g183844.t1
g183845.t1
g183846.t1
g183847.t1
g183848.t1
g183849.t1
g183850.t1
g183851.t1
g183852.t1
g183853.t1
g183854.t1
g183855.t1
g183856.t1
g183857.t1
g183858.t1
g183859.t1
g183859.t2
g183860.t1
g183861.t1
g183862.t1
g183863.t1
g183864.t1
g183865.t1
g183865.t2
g183866.t1
g183867.t1
g183867.t2	K17886
g183868.t1
g183869.t1
g183869.t2
g183870.t1
g183871.t1
g183871.t2
g183872.t1
g183873.t1
g183874.t1
g183875.t1
g183876.t1
g183877.t1
g183878.t1
g183879.t1
g183880.t1
g183880.t2
g183881.t1
g183882.t1
g183883.t1
g183884.t1
g183885.t1
g183886.t1
g183887.t1
g183887.t2
g183888.t1
g183889.t1
g183890.t1
g183890.t2
g183891.t1
g183891.t2
g183892.t1
g183893.t1
g183894.t1
g183895.t1
g183896.t1
g183897.t1
g183898.t1
g183899.t1
g183900.t1
g183901.t1
g183901.t2
g183902.t1
g183902.t2
g183903.t1
g183904.t1
g183905.t1
g183905.t2
g183906.t1
g183907.t1
g183907.t2
g183908.t1
g183909.t1
g183910.t1
g183911.t1
g183912.t1
g183913.t1
g183914.t1
g183915.t1
g183916.t1
g183917.t1
g183918.t1
g183919.t1
g183920.t1
g183921.t1
g183922.t1
g183923.t1
g183924.t1
g183925.t1
g183926.t1
g183927.t1
g183928.t1
g183929.t1
g183930.t1
g183931.t1
g183932.t1
g183933.t1
g183934.t1
g183935.t1
g183936.t1
g183937.t1
g183938.t1
g183939.t1
g183940.t1
g183941.t1
g183942.t1
g183942.t2
g183943.t1
g183944.t1
g183944.t2
g183945.t1
g183946.t1
g183947.t1
g183948.t1
g183949.t1
g183950.t1
g183950.t2
g183951.t1
g183952.t1
g183953.t1
g183954.t1
g183954.t2
g183955.t1
g183956.t1
g183957.t1
g183958.t1
g183959.t1
g183959.t2
g183960.t1
g183961.t1
g183962.t1
g183963.t1
g183964.t1
g183965.t1
g183966.t1
g183967.t1
g183968.t1
g183969.t1
g183970.t1
g183971.t1
g183972.t1
g183973.t1
g183974.t1
g183975.t1
g183976.t1
g183977.t1
g183978.t1
g183979.t1
g183980.t1
g183980.t2
g183981.t1
g183982.t1
g183983.t1
g183984.t1
g183985.t1
g183986.t1
g183987.t1
g183988.t1
g183989.t1
g183990.t1
g183990.t2
g183991.t1
g183992.t1
g183993.t1
g183994.t1
g183995.t1
g183996.t1
g183997.t1	K03030
g183998.t1
g183999.t1
g184000.t1
g184001.t1
g184002.t1
g184003.t1
g184004.t1
g184005.t1
g184006.t1
g184007.t1
g184008.t1
g184008.t2
g184009.t1
g184010.t1
g184011.t1
g184012.t1
g184013.t1
g184014.t1
g184015.t1
g184016.t1
g184017.t1
g184018.t1
g184019.t1
g184020.t1
g184021.t1
g184022.t1
g184023.t1
g184024.t1
g184025.t1
g184026.t1
g184027.t1
g184028.t1
g184029.t1
g184030.t1
g184031.t1
g184032.t1
g184033.t1
g184034.t1
g184035.t1
g184036.t1
g184037.t1
g184038.t1
g184038.t2
g184039.t1
g184039.t2
g184040.t1
g184041.t1
g184042.t1
g184043.t1
g184043.t2
g184044.t1
g184044.t2
g184045.t1
g184046.t1
g184047.t1
g184048.t1
g184048.t2
g184049.t1
g184050.t1
g184050.t2
g184051.t1
g184051.t2
g184052.t1
g184053.t1
g184053.t2
g184054.t1
g184055.t1
g184056.t1
g184057.t1
g184058.t1
g184059.t1
g184060.t1
g184061.t1
g184062.t1
g184063.t1
g184064.t1
g184065.t1
g184066.t1
g184067.t1
g184068.t1
g184069.t1
g184069.t2
g184070.t1
g184071.t1
g184072.t1
g184073.t1
g184074.t1
g184075.t1
g184076.t1
g184077.t1
g184078.t1
g184079.t1
g184080.t1
g184081.t1
g184082.t1	K22255
g184082.t2	K22255
g184083.t1
g184084.t1
g184085.t1
g184086.t1
g184087.t1
g184088.t1
g184089.t1
g184090.t1
g184091.t1
g184091.t2
g184092.t1
g184092.t2
g184093.t1
g184094.t1
g184095.t1
g184096.t1
g184097.t1
g184097.t2
g184098.t1
g184099.t1
g184100.t1
g184101.t1
g184102.t1
g184103.t1
g184104.t1
g184105.t1
g184105.t2
g184106.t1
g184107.t1
g184108.t1
g184109.t1
g184110.t1
g184111.t1
g184112.t1
g184113.t1
g184114.t1
g184115.t1
g184116.t1
g184117.t1
g184118.t1
g184119.t1
g184120.t1
g184121.t1
g184122.t1
g184123.t1
g184124.t1
g184125.t1
g184126.t1
g184127.t1
g184128.t1
g184129.t1
g184129.t2
g184130.t1
g184131.t1
g184132.t1
g184133.t1
g184134.t1
g184135.t1
g184136.t1
g184137.t1
g184138.t1
g184139.t1
g184140.t1
g184140.t2
g184141.t1
g184142.t1
g184143.t1
g184144.t1
g184145.t1
g184146.t1
g184147.t1
g184148.t1
g184149.t1
g184149.t2
g184150.t1
g184151.t1
g184152.t1
g184153.t1
g184154.t1
g184155.t1
g184156.t1
g184157.t1
g184157.t2
g184158.t1
g184159.t1
g184160.t1
g184161.t1
g184162.t1
g184163.t1
g184164.t1
g184165.t1
g184166.t1
g184167.t1
g184168.t1
g184169.t1
g184170.t1
g184171.t1
g184172.t1
g184173.t1
g184174.t1
g184175.t1
g184176.t1
g184177.t1
g184178.t1
g184179.t1
g184180.t1
g184181.t1
g184182.t1
g184183.t1
g184184.t1
g184185.t1
g184186.t1
g184187.t1
g184188.t1
g184188.t2
g184189.t1
g184189.t2
g184190.t1
g184191.t1
g184192.t1
g184193.t1
g184194.t1
g184195.t1
g184196.t1
g184197.t1
g184198.t1
g184199.t1
g184200.t1
g184201.t1
g184202.t1
g184203.t1	K08288
g184203.t2	K08288
g184204.t1
g184205.t1
g184206.t1
g184207.t1
g184208.t1
g184209.t1
g184210.t1
g184210.t2
g184211.t1
g184212.t1
g184213.t1
g184214.t1
g184215.t1
g184216.t1
g184217.t1
g184218.t1
g184219.t1
g184220.t1
g184221.t1
g184221.t2
g184222.t1
g184223.t1
g184224.t1
g184225.t1
g184226.t1
g184227.t1
g184228.t1
g184229.t1
g184230.t1
g184230.t2
g184231.t1
g184232.t1
g184233.t1
g184234.t1
g184234.t2
g184235.t1
g184236.t1
g184237.t1
g184238.t1
g184239.t1
g184239.t2
g184240.t1
g184241.t1
g184242.t1
g184243.t1
g184243.t2
g184244.t1
g184245.t1
g184245.t2
g184246.t1
g184247.t1
g184248.t1
g184249.t1
g184250.t1
g184251.t1
g184252.t1
g184253.t1
g184254.t1
g184255.t1
g184256.t1
g184257.t1
g184258.t1
g184259.t1
g184260.t1
g184261.t1
g184262.t1
g184263.t1
g184264.t1
g184265.t1
g184266.t1
g184267.t1
g184268.t1
g184269.t1
g184270.t1
g184271.t1
g184272.t1
g184273.t1
g184274.t1
g184274.t2
g184275.t1
g184275.t2
g184276.t1
g184277.t1
g184278.t1
g184279.t1
g184280.t1
g184281.t1
g184281.t2
g184282.t1
g184283.t1
g184284.t1
g184285.t1
g184286.t1
g184287.t1
g184288.t1
g184289.t1
g184290.t1
g184291.t1
g184292.t1
g184292.t2
g184293.t1
g184294.t1
g184295.t1
g184295.t2
g184296.t1
g184296.t2
g184297.t1
g184298.t1
g184299.t1
g184300.t1
g184301.t1	K14464
g184302.t1
g184303.t1
g184304.t1
g184305.t1
g184306.t1
g184307.t1
g184308.t1
g184309.t1
g184310.t1
g184311.t1
g184312.t1
g184313.t1
g184314.t1
g184315.t1
g184316.t1
g184317.t1
g184317.t2
g184318.t1
g184319.t1
g184320.t1
g184321.t1
g184322.t1
g184323.t1
g184323.t2
g184324.t1
g184325.t1
g184326.t1
g184327.t1
g184328.t1
g184329.t1
g184330.t1
g184331.t1
g184332.t1
g184333.t1
g184334.t1
g184335.t1
g184336.t1
g184336.t2
g184337.t1
g184338.t1
g184339.t1
g184339.t2
g184340.t1
g184341.t1
g184342.t1
g184343.t1
g184344.t1
g184345.t1
g184346.t1
g184347.t1
g184348.t1
g184349.t1
g184350.t1
g184350.t2
g184351.t1
g184352.t1
g184352.t2
g184353.t1
g184354.t1
g184354.t2
g184355.t1
g184356.t1
g184357.t1
g184358.t1
g184359.t1
g184360.t1
g184361.t1
g184362.t1
g184363.t1
g184364.t1
g184365.t1
g184366.t1
g184367.t1
g184368.t1
g184369.t1
g184370.t1
g184371.t1
g184372.t1
g184373.t1
g184374.t1
g184375.t1
g184375.t2
g184376.t1
g184377.t1
g184377.t2
g184378.t1
g184379.t1
g184380.t1
g184381.t1
g184382.t1
g184383.t1
g184384.t1
g184385.t1
g184385.t2
g184386.t1
g184387.t1
g184388.t1
g184389.t1
g184390.t1
g184391.t1
g184392.t1
g184393.t1
g184394.t1
g184395.t1
g184396.t1
g184397.t1
g184398.t1
g184399.t1
g184400.t1
g184401.t1
g184402.t1
g184403.t1
g184404.t1
g184405.t1
g184406.t1
g184407.t1
g184408.t1
g184409.t1
g184410.t1
g184411.t1
g184412.t1
g184413.t1
g184414.t1
g184415.t1
g184416.t1
g184416.t2
g184417.t1
g184418.t1
g184419.t1
g184420.t1
g184421.t1	K14785
g184421.t2	K14785
g184422.t1
g184423.t1
g184423.t2
g184424.t1
g184425.t1
g184426.t1
g184427.t1
g184428.t1
g184428.t2
g184429.t1
g184429.t2
g184430.t1
g184431.t1
g184432.t1
g184433.t1
g184434.t1
g184435.t1
g184436.t1
g184437.t1
g184438.t1
g184439.t1
g184440.t1
g184441.t1
g184442.t1
g184443.t1
g184443.t2
g184444.t1
g184445.t1
g184446.t1
g184447.t1
g184447.t2
g184448.t1
g184449.t1
g184449.t2
g184450.t1
g184451.t1
g184452.t1
g184452.t2
g184453.t1
g184453.t2
g184454.t1
g184454.t2
g184455.t1
g184456.t1
g184457.t1
g184458.t1
g184459.t1
g184460.t1
g184461.t1
g184462.t1
g184463.t1
g184464.t1
g184465.t1
g184466.t1
g184466.t2
g184467.t1
g184468.t1
g184468.t2	K18084
g184469.t1
g184470.t1
g184471.t1
g184472.t1
g184473.t1
g184473.t2
g184474.t1
g184475.t1
g184476.t1
g184477.t1
g184478.t1	K19589
g184479.t1
g184480.t1
g184480.t2
g184481.t1	K08967
g184482.t1
g184483.t1
g184484.t1
g184485.t1
g184486.t1
g184487.t1
g184488.t1
g184489.t1
g184490.t1
g184491.t1
g184492.t1
g184493.t1
g184494.t1
g184495.t1
g184496.t1
g184497.t1
g184498.t1
g184499.t1
g184500.t1
g184500.t2
g184501.t1
g184502.t1
g184503.t1
g184504.t1	K09531
g184505.t1
g184506.t1
g184507.t1
g184508.t1
g184509.t1
g184510.t1
g184511.t1
g184512.t1
g184513.t1
g184514.t1
g184515.t1
g184516.t1
g184517.t1
g184518.t1
g184519.t1
g184519.t2
g184520.t1
g184521.t1
g184522.t1
g184523.t1
g184524.t1
g184525.t1
g184526.t1
g184527.t1
g184528.t1
g184528.t2
g184529.t1
g184530.t1
g184531.t1
g184532.t1
g184533.t1
g184534.t1
g184534.t2
g184535.t1
g184536.t1
g184536.t2
g184537.t1
g184537.t2
g184538.t1
g184539.t1
g184540.t1
g184541.t1
g184542.t1
g184542.t2
g184543.t1
g184544.t1
g184545.t1
g184546.t1
g184547.t1
g184548.t1
g184549.t1
g184550.t1
g184551.t1
g184552.t1
g184553.t1
g184554.t1
g184555.t1
g184556.t1
g184557.t1
g184558.t1
g184559.t1
g184560.t1
g184561.t1
g184562.t1
g184563.t1
g184564.t1
g184565.t1
g184566.t1
g184566.t2
g184567.t1
g184568.t1
g184569.t1
g184570.t1
g184571.t1
g184572.t1
g184573.t1
g184574.t1
g184575.t1
g184576.t1
g184577.t1
g184578.t1
g184579.t1
g184580.t1
g184581.t1
g184582.t1
g184583.t1
g184584.t1
g184585.t1
g184586.t1
g184587.t1
g184588.t1
g184589.t1
g184590.t1
g184591.t1
g184592.t1
g184593.t1
g184594.t1
g184595.t1
g184596.t1
g184597.t1
g184598.t1
g184599.t1
g184600.t1
g184601.t1
g184602.t1
g184603.t1
g184604.t1
g184605.t1
g184606.t1
g184607.t1
g184608.t1
g184608.t2
g184609.t1
g184610.t1
g184610.t2
g184611.t1
g184612.t1
g184613.t1
g184614.t1
g184615.t1
g184616.t1
g184617.t1
g184618.t1
g184619.t1
g184620.t1
g184621.t1
g184622.t1
g184623.t1
g184624.t1
g184625.t1
g184625.t2
g184626.t1
g184626.t2
g184627.t1
g184627.t2
g184628.t1
g184628.t2
g184629.t1
g184630.t1
g184631.t1
g184632.t1
g184633.t1
g184634.t1
g184635.t1
g184636.t1
g184637.t1
g184638.t1
g184638.t2
g184639.t1
g184640.t1
g184641.t1
g184642.t1
g184642.t2
g184643.t1
g184644.t1
g184645.t1
g184646.t1
g184647.t1
g184648.t1
g184648.t2
g184649.t1
g184650.t1
g184651.t1
g184651.t2
g184652.t1
g184653.t1
g184654.t1
g184655.t1
g184656.t1
g184657.t1
g184658.t1
g184659.t1
g184660.t1
g184661.t1
g184662.t1
g184662.t2
g184663.t1
g184664.t1
g184665.t1
g184666.t1
g184666.t2
g184667.t1
g184668.t1
g184669.t1
g184670.t1
g184671.t1
g184672.t1
g184672.t2
g184673.t1
g184674.t1
g184675.t1
g184676.t1
g184677.t1
g184678.t1
g184678.t2
g184679.t1
g184680.t1
g184681.t1
g184682.t1
g184682.t2
g184683.t1
g184684.t1
g184685.t1
g184686.t1
g184687.t1
g184688.t1
g184689.t1
g184690.t1
g184691.t1
g184692.t1
g184693.t1
g184694.t1
g184695.t1
g184695.t2
g184696.t1
g184697.t1
g184698.t1
g184698.t2
g184699.t1
g184700.t1
g184701.t1
g184702.t1
g184703.t1
g184704.t1
g184705.t1
g184706.t1
g184707.t1
g184708.t1
g184709.t1
g184710.t1
g184711.t1
g184712.t1
g184713.t1
g184714.t1
g184715.t1
g184716.t1
g184717.t1
g184718.t1
g184718.t2
g184718.t3
g184719.t1
g184720.t1
g184721.t1
g184721.t2
g184722.t1
g184723.t1
g184724.t1	K10645
g184724.t2	K10645
g184725.t1
g184726.t1
g184727.t1
g184728.t1
g184729.t1
g184730.t1
g184731.t1
g184732.t1
g184733.t1
g184733.t2
g184734.t1
g184735.t1
g184735.t2
g184736.t1
g184737.t1
g184738.t1
g184739.t1
g184739.t2
g184740.t1
g184741.t1
g184742.t1
g184742.t2
g184743.t1
g184744.t1
g184745.t1
g184746.t1
g184747.t1
g184748.t1
g184749.t1
g184750.t1
g184751.t1
g184752.t1
g184753.t1
g184754.t1
g184755.t1
g184755.t2
g184756.t1
g184756.t2
g184757.t1
g184757.t2
g184758.t1
g184759.t1
g184760.t1
g184761.t1
g184762.t1
g184763.t1
g184764.t1
g184765.t1
g184766.t1
g184766.t2
g184767.t1
g184768.t1
g184769.t1
g184770.t1
g184771.t1
g184772.t1
g184773.t1
g184773.t2
g184774.t1
g184775.t1
g184776.t1
g184777.t1
g184778.t1
g184779.t1
g184780.t1
g184781.t1
g184782.t1
g184782.t2
g184783.t1
g184784.t1
g184785.t1
g184786.t1
g184787.t1
g184788.t1
g184789.t1
g184789.t2
g184790.t1
g184791.t1
g184792.t1
g184792.t2
g184793.t1
g184794.t1
g184794.t2
g184795.t1
g184796.t1
g184797.t1
g184798.t1
g184799.t1
g184800.t1
g184801.t1
g184802.t1
g184802.t2
g184803.t1
g184804.t1
g184805.t1
g184806.t1
g184807.t1
g184808.t1
g184809.t1
g184810.t1
g184811.t1
g184812.t1
g184813.t1
g184814.t1
g184815.t1
g184816.t1
g184817.t1
g184818.t1
g184819.t1
g184820.t1
g184821.t1
g184822.t1
g184823.t1
g184823.t2
g184824.t1
g184825.t1
g184826.t1
g184827.t1
g184828.t1
g184829.t1
g184830.t1
g184831.t1
g184832.t1
g184833.t1	K04145
g184834.t1
g184835.t1
g184836.t1	K04135
g184837.t1
g184838.t1
g184839.t1
g184840.t1
g184841.t1
g184842.t1
g184843.t1
g184844.t1
g184845.t1
g184846.t1
g184847.t1
g184848.t1
g184849.t1
g184850.t1
g184851.t1
g184852.t1
g184853.t1
g184854.t1
g184855.t1
g184856.t1
g184857.t1
g184858.t1
g184859.t1
g184859.t2
g184860.t1
g184861.t1
g184862.t1
g184862.t2
g184863.t1
g184864.t1	K00544
g184865.t1
g184866.t1
g184867.t1
g184868.t1
g184869.t1
g184869.t2
g184870.t1
g184871.t1
g184872.t1
g184873.t1
g184874.t1
g184875.t1
g184876.t1
g184877.t1
g184878.t1
g184879.t1
g184880.t1
g184880.t2
g184880.t3
g184881.t1
g184881.t2
g184882.t1
g184883.t1
g184883.t2
g184884.t1
g184885.t1
g184886.t1
g184887.t1
g184887.t2
g184888.t1
g184889.t1
g184890.t1
g184891.t1
g184891.t2
g184892.t1
g184893.t1
g184894.t1
g184895.t1
g184896.t1
g184897.t1
g184898.t1
g184899.t1
g184900.t1
g184901.t1
g184901.t2
g184902.t1
g184902.t2
g184903.t1
g184903.t2
g184904.t1
g184905.t1
g184906.t1
g184906.t2
g184907.t1
g184908.t1
g184909.t1	K02607
g184909.t2	K02607
g184910.t1
g184911.t1	K02607
g184912.t1
g184913.t1
g184914.t1
g184914.t2
g184915.t1
g184916.t1
g184917.t1
g184918.t1
g184919.t1
g184920.t1
g184921.t1
g184922.t1
g184922.t2
g184923.t1
g184924.t1
g184925.t1
g184926.t1
g184927.t1
g184928.t1
g184929.t1
g184930.t1	K06249
g184930.t2	K06249
g184931.t1
g184931.t2
g184932.t1
g184933.t1
g184934.t1
g184934.t2
g184935.t1
g184936.t1
g184937.t1
g184938.t1
g184938.t2
g184939.t1
g184940.t1
g184940.t2
g184941.t1
g184941.t2
g184942.t1	K06249
g184942.t2	K06249
g184943.t1
g184944.t1
g184945.t1
g184946.t1
g184947.t1
g184948.t1
g184949.t1
g184950.t1
g184951.t1
g184952.t1
g184953.t1
g184954.t1
g184955.t1
g184956.t1
g184957.t1
g184958.t1
g184959.t1
g184960.t1
g184961.t1	K22375
g184962.t1
g184963.t1
g184964.t1	K03714
g184965.t1
g184966.t1
g184967.t1
g184968.t1
g184969.t1
g184969.t2
g184970.t1
g184970.t2
g184970.t3
g184971.t1
g184972.t1
g184973.t1
g184974.t1
g184975.t1
g184976.t1
g184977.t1
g184978.t1
g184979.t1
g184980.t1
g184981.t1
g184982.t1
g184983.t1
g184984.t1
g184985.t1
g184986.t1
g184987.t1
g184988.t1
g184989.t1
g184989.t2
g184990.t1
g184991.t1
g184992.t1
g184993.t1
g184994.t1
g184995.t1
g184995.t2
g184996.t1
g184996.t2
g184997.t1
g184998.t1
g184999.t1
g184999.t2
g185000.t1
g185001.t1
g185001.t2
g185002.t1
g185003.t1
g185004.t1
g185005.t1
g185006.t1
g185007.t1
g185008.t1
g185009.t1
g185010.t1
g185011.t1
g185011.t2
g185012.t1
g185012.t2
g185013.t1
g185014.t1
g185015.t1
g185016.t1
g185017.t1
g185018.t1
g185019.t1
g185019.t2
g185020.t1	K19015
g185021.t1
g185021.t2
g185022.t1
g185022.t2
g185023.t1
g185023.t2
g185024.t1
g185025.t1
g185026.t1
g185027.t1
g185028.t1
g185028.t2
g185029.t1
g185030.t1
g185031.t1
g185032.t1
g185033.t1
g185034.t1
g185035.t1
g185035.t2
g185036.t1
g185037.t1
g185038.t1
g185039.t1
g185040.t1
g185041.t1
g185041.t2
g185042.t1
g185043.t1
g185043.t2
g185044.t1
g185044.t2
g185045.t1
g185046.t1	K16882
g185047.t1
g185048.t1
g185049.t1
g185050.t1
g185051.t1
g185052.t1
g185053.t1
g185054.t1
g185055.t1
g185056.t1
g185057.t1
g185058.t1
g185059.t1
g185060.t1
g185061.t1
g185062.t1
g185063.t1
g185064.t1
g185065.t1	K21027
g185066.t1	K00566
g185067.t1	K21027
g185067.t2	K21027
g185068.t1
g185069.t1
g185069.t2
g185070.t1	K18086
g185070.t2	K18086
g185071.t1
g185072.t1
g185072.t2	K18086
g185073.t1
g185074.t1
g185075.t1
g185076.t1
g185077.t1
g185078.t1
g185079.t1
g185080.t1	K09837
g185081.t1
g185082.t1
g185082.t2
g185083.t1
g185083.t2
g185084.t1
g185085.t1
g185086.t1
g185087.t1
g185088.t1
g185089.t1
g185089.t2
g185090.t1
g185091.t1
g185092.t1
g185093.t1
g185094.t1	K11433
g185095.t1
g185095.t2
g185096.t1
g185097.t1
g185097.t2
g185098.t1
g185099.t1
g185100.t1
g185101.t1
g185102.t1
g185103.t1
g185104.t1
g185104.t2
g185105.t1
g185106.t1
g185107.t1
g185108.t1
g185109.t1
g185110.t1
g185110.t2
g185111.t1
g185112.t1
g185113.t1
g185113.t2
g185114.t1
g185115.t1
g185116.t1
g185117.t1
g185118.t1
g185119.t1
g185120.t1
g185121.t1
g185122.t1
g185123.t1
g185124.t1
g185125.t1
g185126.t1
g185127.t1
g185128.t1
g185129.t1
g185130.t1
g185131.t1
g185132.t1
g185133.t1
g185134.t1
g185135.t1
g185136.t1
g185136.t2
g185137.t1
g185137.t2
g185138.t1
g185139.t1
g185140.t1
g185141.t1
g185141.t2
g185142.t1
g185143.t1
g185144.t1
g185145.t1
g185146.t1
g185147.t1
g185148.t1
g185148.t2
g185149.t1
g185150.t1
g185151.t1
g185152.t1
g185153.t1
g185154.t1
g185155.t1
g185156.t1
g185157.t1
g185158.t1
g185159.t1
g185160.t1
g185161.t1	K22988
g185161.t2	K22988
g185162.t1	K10887
g185163.t1	K10887
g185163.t2	K10887
g185164.t1
g185165.t1
g185166.t1	K10260
g185166.t2
g185167.t1
g185168.t1
g185169.t1
g185170.t1
g185171.t1
g185172.t1
g185173.t1
g185174.t1
g185175.t1
g185176.t1
g185177.t1
g185178.t1
g185179.t1
g185180.t1
g185181.t1
g185182.t1
g185183.t1
g185184.t1
g185185.t1
g185186.t1
g185186.t2
g185187.t1
g185188.t1
g185189.t1
g185190.t1
g185191.t1
g185192.t1
g185193.t1
g185194.t1
g185195.t1
g185196.t1
g185197.t1
g185198.t1
g185199.t1
g185200.t1
g185201.t1
g185201.t2
g185202.t1
g185202.t2
g185203.t1
g185204.t1
g185205.t1
g185206.t1
g185207.t1
g185208.t1
g185209.t1
g185210.t1	K19360
g185210.t2	K19360
g185211.t1
g185212.t1
g185213.t1
g185214.t1
g185215.t1
g185216.t1
g185217.t1
g185217.t2
g185218.t1
g185219.t1
g185220.t1
g185221.t1
g185222.t1
g185223.t1
g185224.t1
g185225.t1
g185226.t1
g185227.t1
g185228.t1
g185229.t1
g185230.t1	K17267
g185231.t1
g185232.t1
g185233.t1
g185234.t1
g185235.t1
g185236.t1
g185236.t2
g185237.t1
g185238.t1
g185238.t2
g185239.t1	K10443
g185240.t1
g185241.t1
g185242.t1
g185243.t1
g185244.t1
g185245.t1
g185246.t1
g185247.t1
g185248.t1
g185248.t2
g185249.t1
g185250.t1
g185251.t1
g185252.t1
g185252.t2
g185253.t1
g185254.t1	K16608
g185255.t1
g185256.t1
g185257.t1
g185258.t1
g185259.t1
g185260.t1
g185261.t1
g185262.t1
g185263.t1
g185264.t1
g185265.t1
g185266.t1
g185267.t1
g185268.t1
g185269.t1
g185270.t1
g185271.t1
g185272.t1
g185273.t1	K04874
g185274.t1
g185275.t1
g185276.t1
g185277.t1
g185278.t1
g185279.t1
g185280.t1
g185280.t2
g185281.t1
g185282.t1
g185283.t1
g185283.t2
g185284.t1
g185285.t1
g185286.t1
g185287.t1
g185288.t1
g185289.t1
g185290.t1
g185291.t1
g185291.t2
g185292.t1
g185293.t1
g185294.t1
g185295.t1
g185296.t1
g185297.t1
g185298.t1
g185299.t1
g185300.t1
g185301.t1
g185302.t1
g185303.t1
g185304.t1
g185305.t1
g185306.t1
g185307.t1
g185308.t1
g185308.t2
g185309.t1
g185310.t1
g185311.t1
g185312.t1
g185313.t1
g185314.t1
g185315.t1
g185316.t1
g185317.t1
g185318.t1
g185319.t1
g185320.t1
g185321.t1	K01103
g185321.t2	K01103
g185322.t1
g185323.t1
g185324.t1
g185325.t1
g185325.t2
g185326.t1
g185326.t2
g185327.t1	K13719
g185328.t1
g185329.t1	K23573
g185330.t1
g185331.t1
g185332.t1
g185333.t1
g185334.t1
g185335.t1
g185336.t1
g185336.t2
g185337.t1
g185338.t1
g185339.t1	K22194
g185340.t1
g185340.t2
g185341.t1
g185342.t1
g185343.t1
g185344.t1
g185345.t1
g185346.t1
g185347.t1
g185347.t2
g185348.t1
g185349.t1
g185350.t1
g185351.t1
g185352.t1
g185352.t2
g185353.t1	K05629
g185353.t2	K05629
g185354.t1
g185355.t1
g185356.t1
g185357.t1
g185358.t1
g185359.t1
g185360.t1
g185361.t1	K05631
g185362.t1
g185363.t1
g185364.t1
g185365.t1	K14288
g185365.t2	K14288
g185366.t1
g185367.t1	K02882
g185367.t2	K02882
g185368.t1
g185369.t1
g185369.t2
g185370.t1	K10686
g185370.t2	K10686
g185371.t1
g185372.t1
g185373.t1
g185374.t1	K10685
g185375.t1	K20392
g185376.t1
g185377.t1
g185378.t1
g185379.t1
g185380.t1
g185380.t2
g185381.t1
g185381.t2
g185382.t1
g185383.t1
g185384.t1
g185384.t2
g185385.t1
g185386.t1
g185387.t1
g185388.t1
g185389.t1
g185390.t1
g185391.t1
g185392.t1
g185393.t1
g185394.t1
g185395.t1
g185396.t1
g185397.t1
g185398.t1
g185399.t1
g185400.t1
g185401.t1
g185401.t2
g185402.t1
g185403.t1
g185404.t1
g185405.t1	K10305
g185406.t1
g185406.t2
g185407.t1
g185407.t2
g185408.t1
g185409.t1	K13190
g185410.t1
g185411.t1	K04443
g185412.t1
g185413.t1
g185414.t1
g185415.t1
g185416.t1
g185416.t2
g185417.t1
g185418.t1	K01870
g185419.t1
g185420.t1
g185421.t1
g185421.t2
g185421.t3
g185422.t1
g185423.t1
g185424.t1
g185425.t1
g185426.t1
g185427.t1
g185428.t1
g185429.t1
g185430.t1
g185431.t1	K23564
g185432.t1
g185432.t2
g185433.t1
g185434.t1
g185435.t1
g185436.t1
g185437.t1
g185438.t1
g185439.t1
g185440.t1
g185441.t1
g185442.t1
g185443.t1
g185444.t1	K06278
g185445.t1	K06278
g185446.t1	K12959
g185447.t1	K12959
g185448.t1
g185449.t1
g185450.t1
g185450.t2
g185451.t1	K12959
g185452.t1
g185453.t1
g185454.t1
g185455.t1
g185455.t2
g185456.t1	K12959
g185457.t1
g185458.t1
g185458.t2
g185459.t1
g185460.t1
g185461.t1
g185462.t1
g185463.t1	K04307
g185464.t1
g185464.t2
g185465.t1
g185466.t1
g185466.t2
g185467.t1
g185467.t2
g185468.t1
g185468.t2
g185469.t1
g185469.t2
g185470.t1
g185471.t1
g185472.t1
g185473.t1
g185474.t1	K14538
g185475.t1	K14538
g185475.t2	K14538
g185476.t1
g185477.t1	K04571
g185478.t1
g185479.t1
g185480.t1
g185481.t1
g185482.t1
g185483.t1
g185484.t1
g185485.t1
g185486.t1
g185487.t1
g185488.t1	K22614
g185489.t1
g185490.t1
g185491.t1
g185492.t1
g185493.t1
g185493.t2
g185494.t1
g185494.t2
g185495.t1
g185496.t1
g185497.t1
g185498.t1
g185499.t1
g185500.t1
g185500.t2
g185501.t1
g185502.t1
g185502.t2
g185503.t1
g185504.t1
g185504.t2
g185505.t1
g185505.t2	K14529
g185506.t1
g185507.t1
g185508.t1
g185509.t1
g185510.t1
g185511.t1
g185512.t1
g185513.t1
g185514.t1
g185515.t1
g185516.t1
g185517.t1
g185517.t2
g185518.t1
g185519.t1
g185520.t1
g185521.t1
g185522.t1
g185523.t1
g185524.t1
g185525.t1
g185526.t1
g185527.t1
g185528.t1
g185529.t1	K03178
g185530.t1
g185530.t2
g185531.t1
g185532.t1	K03178
g185533.t1
g185533.t2
g185534.t1
g185534.t2
g185535.t1
g185536.t1
g185537.t1
g185538.t1
g185539.t1
g185540.t1
g185541.t1
g185542.t1
g185543.t1
g185544.t1
g185545.t1	K04994
g185545.t2	K04994
g185546.t1
g185547.t1
g185548.t1
g185549.t1
g185549.t2
g185550.t1
g185551.t1
g185551.t2
g185552.t1
g185553.t1
g185554.t1
g185555.t1
g185556.t1
g185557.t1
g185558.t1
g185559.t1
g185560.t1
g185561.t1	K17543
g185562.t1
g185563.t1
g185563.t2
g185564.t1
g185565.t1
g185566.t1
g185567.t1
g185568.t1
g185569.t1
g185570.t1
g185571.t1
g185572.t1
g185573.t1
g185574.t1
g185575.t1
g185576.t1	K04459
g185577.t1
g185578.t1
g185579.t1
g185580.t1
g185581.t1
g185582.t1
g185583.t1	K15203
g185584.t1
g185585.t1
g185586.t1
g185587.t1	K10461
g185588.t1
g185589.t1
g185590.t1
g185591.t1
g185592.t1
g185593.t1
g185594.t1
g185595.t1
g185595.t2
g185596.t1
g185596.t2
g185597.t1
g185598.t1
g185599.t1
g185600.t1	K04365
g185601.t1
g185601.t2
g185602.t1
g185603.t1
g185604.t1
g185605.t1
g185606.t1	K04365
g185606.t2	K04365
g185607.t1
g185608.t1
g185609.t1
g185610.t1
g185611.t1
g185612.t1
g185613.t1
g185614.t1
g185615.t1
g185616.t1
g185617.t1
g185618.t1
g185619.t1
g185620.t1
g185621.t1
g185622.t1
g185623.t1
g185624.t1
g185625.t1
g185626.t1
g185627.t1
g185628.t1
g185629.t1	K11968
g185630.t1
g185631.t1
g185632.t1
g185633.t1
g185634.t1
g185635.t1
g185636.t1	K11968
g185637.t1
g185638.t1
g185638.t2
g185639.t1
g185640.t1
g185641.t1
g185642.t1
g185643.t1
g185644.t1
g185644.t2
g185645.t1
g185645.t2
g185646.t1
g185647.t1
g185648.t1
g185648.t2
g185649.t1
g185650.t1
g185651.t1
g185652.t1
g185653.t1
g185654.t1
g185655.t1
g185656.t1
g185657.t1
g185657.t2
g185658.t1
g185659.t1
g185660.t1
g185661.t1
g185662.t1
g185663.t1
g185664.t1
g185665.t1
g185666.t1
g185667.t1
g185668.t1
g185669.t1
g185670.t1
g185671.t1
g185672.t1
g185672.t2
g185673.t1
g185674.t1
g185675.t1
g185676.t1
g185677.t1
g185678.t1
g185679.t1
g185680.t1
g185681.t1
g185682.t1
g185683.t1
g185684.t1
g185685.t1
g185686.t1
g185687.t1
g185688.t1
g185689.t1
g185690.t1
g185691.t1
g185692.t1
g185693.t1
g185694.t1
g185695.t1
g185696.t1
g185697.t1
g185698.t1
g185699.t1
g185700.t1
g185701.t1
g185702.t1
g185703.t1
g185704.t1
g185705.t1
g185706.t1
g185707.t1
g185708.t1
g185709.t1
g185710.t1
g185711.t1
g185712.t1
g185713.t1
g185714.t1
g185715.t1
g185716.t1
g185716.t2
g185717.t1
g185718.t1
g185719.t1
g185720.t1
g185720.t2
g185721.t1
g185722.t1
g185723.t1
g185724.t1
g185725.t1
g185726.t1	K09057
g185727.t1
g185728.t1
g185729.t1
g185729.t2
g185730.t1
g185730.t2
g185730.t3
g185731.t1
g185732.t1
g185733.t1
g185734.t1
g185735.t1
g185736.t1
g185736.t2
g185737.t1
g185738.t1	K04513
g185738.t2	K04513
g185739.t1	K04513
g185740.t1
g185741.t1	K04513
g185742.t1
g185743.t1
g185744.t1
g185745.t1
g185746.t1
g185747.t1
g185748.t1	K13985
g185749.t1
g185750.t1
g185751.t1	K13985
g185752.t1
g185753.t1
g185753.t2
g185754.t1
g185754.t2
g185755.t1	K17732
g185755.t2	K17732
g185756.t1	K04600
g185756.t2	K04600
g185757.t1
g185758.t1
g185759.t1
g185760.t1
g185761.t1
g185761.t2
g185762.t1
g185762.t2
g185763.t1
g185764.t1
g185765.t1	K04600
g185766.t1
g185766.t2
g185766.t3
g185767.t1
g185768.t1
g185769.t1
g185770.t1
g185770.t2
g185771.t1
g185772.t1
g185773.t1
g185774.t1
g185775.t1
g185776.t1
g185777.t1
g185778.t1
g185779.t1
g185780.t1
g185781.t1
g185782.t1
g185783.t1
g185784.t1
g185785.t1
g185786.t1
g185787.t1
g185788.t1
g185789.t1
g185789.t2
g185790.t1
g185791.t1
g185792.t1
g185793.t1
g185794.t1
g185795.t1
g185796.t1
g185797.t1
g185798.t1
g185798.t2
g185799.t1
g185800.t1
g185801.t1
g185801.t2
g185802.t1
g185803.t1
g185804.t1	K01426
g185804.t2
g185804.t3
g185805.t1
g185806.t1
g185807.t1
g185808.t1
g185809.t1
g185809.t2
g185810.t1
g185811.t1
g185812.t1
g185813.t1
g185814.t1
g185815.t1
g185816.t1
g185817.t1	K09228
g185818.t1
g185819.t1
g185820.t1
g185821.t1
g185822.t1
g185823.t1
g185824.t1
g185825.t1
g185826.t1
g185826.t2
g185827.t1
g185827.t2
g185828.t1
g185829.t1
g185830.t1
g185831.t1
g185832.t1
g185832.t2
g185833.t1
g185833.t2
g185834.t1
g185834.t2
g185835.t1	K23577
g185836.t1
g185837.t1
g185838.t1
g185839.t1
g185840.t1
g185841.t1	K09228
g185842.t1
g185843.t1
g185843.t2
g185844.t1	K01054
g185845.t1
g185846.t1	K01054
g185846.t2	K01054
g185847.t1
g185848.t1
g185849.t1
g185849.t2
g185849.t3
g185850.t1
g185851.t1
g185852.t1
g185853.t1
g185854.t1
g185854.t2
g185855.t1
g185856.t1	K02136
g185857.t1
g185858.t1
g185859.t1
g185860.t1
g185861.t1
g185862.t1	K12388
g185862.t2	K12388
g185863.t1
g185864.t1
g185864.t2
g185865.t1
g185866.t1
g185867.t1	K14793
g185867.t2	K14793
g185868.t1
g185869.t1
g185870.t1
g185871.t1
g185872.t1
g185873.t1	K07378
g185874.t1
g185875.t1
g185876.t1
g185877.t1
g185878.t1
g185879.t1
g185880.t1
g185881.t1
g185882.t1
g185883.t1
g185884.t1
g185885.t1	K19415
g185886.t1
g185887.t1
g185888.t1
g185889.t1
g185890.t1
g185891.t1
g185892.t1
g185893.t1
g185894.t1
g185895.t1
g185896.t1
g185897.t1	K12741
g185898.t1	K01787
g185898.t2	K01787
g185899.t1
g185899.t2
g185900.t1
g185901.t1
g185902.t1
g185903.t1
g185904.t1	K10772
g185904.t2	K10772
g185905.t1	K10772
g185906.t1
g185906.t2
g185907.t1
g185908.t1
g185909.t1
g185909.t2
g185910.t1
g185911.t1
g185912.t1
g185913.t1
g185914.t1
g185915.t1	K11847
g185916.t1
g185917.t1
g185918.t1
g185919.t1
g185919.t2
g185920.t1	K15685
g185920.t2	K15685
g185921.t1
g185922.t1	K10129
g185923.t1
g185923.t2
g185924.t1
g185925.t1
g185926.t1
g185927.t1
g185928.t1
g185929.t1
g185930.t1
g185931.t1
g185932.t1
g185933.t1
g185934.t1
g185935.t1
g185935.t2
g185936.t1
g185936.t2
g185937.t1
g185938.t1
g185938.t2
g185939.t1
g185940.t1
g185940.t2
g185941.t1
g185942.t1	K05768
g185943.t1
g185944.t1
g185945.t1
g185946.t1	K05768
g185947.t1
g185948.t1
g185949.t1
g185950.t1
g185951.t1
g185952.t1
g185953.t1
g185954.t1	K05768
g185954.t2	K05768
g185955.t1
g185956.t1
g185957.t1
g185958.t1
g185959.t1
g185959.t2
g185960.t1
g185961.t1
g185962.t1
g185962.t2
g185963.t1
g185964.t1
g185965.t1
g185966.t1
g185967.t1
g185968.t1
g185969.t1
g185970.t1	K05768
g185970.t2	K05768
g185971.t1
g185972.t1
g185973.t1
g185973.t2
g185974.t1
g185974.t2
g185975.t1
g185976.t1
g185977.t1
g185978.t1
g185979.t1
g185980.t1
g185981.t1
g185982.t1
g185983.t1
g185983.t2
g185984.t1
g185984.t2
g185985.t1
g185986.t1
g185987.t1
g185988.t1
g185989.t1
g185990.t1
g185991.t1
g185992.t1
g185993.t1
g185994.t1
g185995.t1
g185996.t1
g185997.t1
g185998.t1
g185999.t1
g186000.t1
g186001.t1
g186002.t1
g186003.t1
g186004.t1
g186004.t2
g186005.t1
g186005.t2
g186006.t1
g186007.t1
g186008.t1
g186009.t1
g186010.t1
g186011.t1
g186011.t2
g186012.t1
g186013.t1
g186014.t1
g186015.t1
g186016.t1
g186017.t1
g186018.t1
g186019.t1
g186020.t1
g186021.t1
g186022.t1
g186023.t1
g186024.t1
g186025.t1
g186026.t1
g186027.t1
g186028.t1
g186029.t1
g186030.t1
g186031.t1
g186032.t1
g186033.t1
g186034.t1
g186035.t1
g186036.t1
g186037.t1
g186038.t1
g186039.t1
g186040.t1
g186041.t1
g186042.t1
g186043.t1
g186044.t1
g186045.t1
g186046.t1
g186047.t1
g186048.t1
g186049.t1
g186050.t1
g186051.t1
g186052.t1
g186053.t1
g186054.t1
g186055.t1
g186056.t1
g186057.t1
g186058.t1
g186059.t1
g186060.t1
g186061.t1
g186062.t1
g186063.t1
g186064.t1
g186065.t1
g186066.t1
g186067.t1
g186068.t1
g186069.t1
g186070.t1
g186071.t1
g186072.t1
g186073.t1
g186074.t1
g186074.t2
g186075.t1
g186076.t1
g186077.t1
g186078.t1
g186079.t1
g186080.t1
g186080.t2
g186081.t1
g186081.t2
g186082.t1
g186082.t2
g186083.t1
g186083.t2
g186084.t1
g186085.t1
g186086.t1
g186087.t1
g186088.t1
g186089.t1
g186089.t2
g186090.t1
g186091.t1
g186092.t1
g186093.t1
g186093.t2
g186094.t1
g186095.t1
g186096.t1
g186096.t2
g186097.t1
g186098.t1
g186099.t1	K15199
g186100.t1
g186101.t1
g186102.t1
g186102.t2
g186103.t1
g186104.t1
g186105.t1
g186106.t1	K15111
g186107.t1
g186108.t1
g186108.t2
g186109.t1
g186110.t1
g186111.t1
g186111.t2
g186112.t1
g186112.t2
g186113.t1
g186114.t1
g186115.t1
g186116.t1
g186117.t1
g186118.t1
g186119.t1
g186119.t2
g186120.t1
g186121.t1
g186122.t1
g186123.t1
g186124.t1	K08065
g186125.t1
g186126.t1	K23388
g186127.t1
g186128.t1
g186129.t1
g186130.t1
g186130.t2
g186131.t1
g186132.t1
g186132.t2
g186133.t1
g186134.t1
g186135.t1
g186136.t1
g186137.t1
g186138.t1	K10576
g186138.t2	K10576
g186139.t1
g186140.t1
g186140.t2
g186141.t1
g186142.t1
g186143.t1
g186144.t1
g186144.t2
g186145.t1
g186146.t1
g186147.t1
g186148.t1
g186149.t1
g186150.t1
g186151.t1
g186151.t2
g186152.t1
g186153.t1
g186154.t1
g186154.t2
g186155.t1
g186155.t2
g186156.t1	K03424
g186157.t1
g186158.t1
g186159.t1
g186160.t1
g186161.t1
g186162.t1
g186163.t1
g186164.t1
g186165.t1
g186166.t1
g186167.t1
g186168.t1
g186169.t1
g186170.t1
g186171.t1
g186172.t1
g186173.t1
g186173.t2
g186174.t1
g186174.t2
g186174.t3
g186175.t1
g186176.t1
g186177.t1
g186177.t2
g186178.t1
g186179.t1
g186179.t2
g186180.t1
g186181.t1
g186182.t1
g186183.t1
g186183.t2
g186184.t1
g186185.t1
g186186.t1
g186187.t1
g186188.t1
g186189.t1
g186190.t1
g186191.t1
g186191.t2
g186192.t1	K09522
g186193.t1
g186194.t1
g186195.t1
g186195.t2
g186196.t1
g186197.t1
g186198.t1
g186199.t1
g186200.t1
g186201.t1
g186202.t1	K17563
g186203.t1
g186204.t1
g186205.t1	K16667
g186205.t2	K16667
g186206.t1
g186207.t1
g186208.t1
g186209.t1	K16667
g186209.t2	K16667
g186210.t1
g186211.t1
g186212.t1
g186213.t1
g186214.t1	K06890
g186215.t1
g186216.t1
g186217.t1
g186217.t2
g186217.t3
g186218.t1
g186219.t1
g186220.t1
g186220.t2
g186221.t1
g186222.t1
g186223.t1
g186224.t1
g186225.t1
g186226.t1
g186227.t1
g186228.t1
g186229.t1
g186230.t1
g186231.t1
g186232.t1
g186233.t1
g186234.t1	K09016
g186234.t2
g186235.t1
g186235.t2
g186236.t1
g186237.t1
g186238.t1
g186239.t1
g186240.t1
g186241.t1
g186242.t1	K22182
g186243.t1
g186244.t1	K22182
g186244.t2	K22182
g186245.t1
g186246.t1
g186247.t1
g186248.t1
g186249.t1
g186249.t2
g186250.t1
g186251.t1
g186252.t1
g186253.t1
g186253.t2
g186254.t1
g186254.t2
g186255.t1
g186255.t2
g186256.t1
g186257.t1
g186257.t2
g186258.t1
g186259.t1
g186260.t1
g186261.t1
g186262.t1
g186263.t1
g186264.t1
g186265.t1
g186266.t1
g186267.t1
g186268.t1
g186269.t1
g186270.t1
g186271.t1
g186272.t1
g186273.t1
g186274.t1
g186275.t1
g186276.t1
g186277.t1
g186278.t1
g186279.t1
g186280.t1
g186281.t1
g186282.t1
g186282.t2
g186283.t1
g186284.t1
g186285.t1
g186286.t1
g186287.t1
g186288.t1
g186289.t1
g186290.t1
g186291.t1
g186291.t2
g186292.t1
g186293.t1
g186294.t1
g186294.t2
g186295.t1	K06052
g186295.t2	K06052
g186296.t1
g186296.t2
g186297.t1
g186298.t1
g186299.t1
g186300.t1
g186301.t1
g186302.t1
g186303.t1
g186304.t1	K00477
g186305.t1
g186306.t1
g186307.t1
g186308.t1
g186309.t1
g186310.t1
g186311.t1
g186312.t1
g186313.t1	K12373
g186313.t2	K12373
g186314.t1	K18078
g186315.t1	K18078
g186316.t1	K18078
g186316.t2	K18078
g186317.t1
g186318.t1
g186319.t1
g186320.t1	K13948
g186321.t1
g186322.t1
g186323.t1
g186324.t1
g186325.t1
g186326.t1
g186327.t1
g186327.t2
g186328.t1
g186329.t1
g186330.t1
g186331.t1
g186332.t1
g186332.t2
g186333.t1
g186334.t1
g186335.t1
g186335.t2
g186336.t1	K13948
g186337.t1
g186337.t2
g186338.t1
g186339.t1
g186340.t1
g186340.t2
g186341.t1
g186341.t2
g186342.t1
g186343.t1
g186344.t1
g186345.t1
g186346.t1
g186347.t1
g186348.t1
g186348.t2
g186349.t1
g186349.t2
g186350.t1
g186351.t1
g186352.t1
g186353.t1
g186354.t1
g186355.t1
g186356.t1
g186357.t1
g186358.t1
g186359.t1
g186359.t2
g186360.t1
g186361.t1
g186362.t1
g186363.t1
g186363.t2
g186364.t1
g186365.t1
g186365.t2
g186366.t1	K04499
g186367.t1
g186367.t2
g186368.t1	K10454
g186369.t1
g186369.t2
g186370.t1
g186370.t2
g186371.t1
g186371.t2
g186372.t1
g186373.t1	K14800
g186374.t1
g186375.t1
g186376.t1
g186377.t1	K10293
g186378.t1
g186379.t1
g186380.t1
g186381.t1
g186382.t1
g186383.t1
g186384.t1
g186385.t1
g186386.t1
g186387.t1
g186388.t1
g186389.t1
g186390.t1
g186391.t1
g186392.t1
g186393.t1
g186394.t1
g186395.t1
g186396.t1
g186397.t1
g186398.t1
g186399.t1
g186400.t1
g186401.t1
g186402.t1
g186403.t1
g186404.t1
g186405.t1
g186406.t1
g186407.t1
g186408.t1
g186409.t1
g186410.t1
g186410.t2
g186411.t1
g186411.t2
g186412.t1
g186413.t1
g186414.t1
g186415.t1
g186416.t1
g186416.t2
g186417.t1
g186418.t1
g186419.t1
g186420.t1
g186421.t1
g186422.t1
g186423.t1
g186423.t2
g186424.t1
g186425.t1
g186426.t1
g186427.t1
g186427.t2
g186428.t1
g186429.t1
g186430.t1
g186430.t2
g186431.t1
g186432.t1
g186433.t1
g186434.t1
g186435.t1
g186436.t1
g186437.t1
g186438.t1
g186439.t1
g186440.t1
g186441.t1
g186442.t1
g186443.t1
g186444.t1
g186445.t1
g186446.t1
g186446.t2
g186447.t1
g186448.t1
g186448.t2
g186449.t1
g186450.t1
g186450.t2
g186451.t1
g186452.t1
g186453.t1
g186454.t1
g186455.t1
g186455.t2
g186456.t1
g186456.t2
g186457.t1
g186458.t1
g186459.t1
g186460.t1
g186460.t2
g186461.t1
g186462.t1
g186462.t2
g186463.t1
g186464.t1
g186465.t1
g186466.t1
g186467.t1
g186468.t1
g186469.t1
g186470.t1
g186471.t1
g186472.t1
g186473.t1
g186473.t2
g186474.t1
g186475.t1
g186476.t1
g186477.t1
g186478.t1
g186479.t1
g186480.t1
g186481.t1
g186482.t1
g186483.t1
g186484.t1
g186484.t2
g186485.t1
g186486.t1
g186486.t2
g186487.t1
g186487.t2
g186488.t1	K11089
g186489.t1
g186490.t1
g186491.t1
g186492.t1
g186493.t1
g186494.t1
g186495.t1
g186495.t2
g186496.t1
g186497.t1
g186498.t1
g186499.t1
g186500.t1
g186501.t1
g186502.t1
g186503.t1
g186504.t1
g186505.t1
g186506.t1
g186507.t1
g186508.t1
g186509.t1
g186510.t1
g186511.t1
g186512.t1
g186513.t1
g186514.t1
g186515.t1
g186516.t1
g186517.t1
g186518.t1
g186519.t1
g186520.t1
g186520.t2
g186521.t1
g186522.t1
g186523.t1
g186524.t1
g186525.t1
g186526.t1
g186527.t1
g186528.t1
g186529.t1
g186530.t1
g186531.t1
g186531.t2
g186532.t1
g186533.t1
g186534.t1
g186535.t1
g186536.t1
g186537.t1
g186538.t1
g186539.t1
g186540.t1
g186540.t2
g186541.t1
g186542.t1
g186543.t1
g186544.t1
g186545.t1
g186546.t1
g186546.t2
g186547.t1
g186548.t1
g186548.t2
g186549.t1
g186550.t1
g186551.t1
g186552.t1
g186553.t1
g186554.t1
g186555.t1
g186556.t1
g186557.t1
g186558.t1
g186559.t1
g186560.t1
g186561.t1
g186562.t1
g186563.t1
g186564.t1
g186565.t1
g186565.t2
g186566.t1
g186567.t1
g186568.t1
g186569.t1
g186570.t1
g186571.t1
g186572.t1
g186573.t1
g186574.t1
g186575.t1
g186576.t1
g186577.t1
g186578.t1
g186579.t1
g186580.t1
g186581.t1
g186582.t1
g186583.t1
g186584.t1
g186585.t1
g186586.t1
g186587.t1
g186588.t1
g186589.t1
g186590.t1
g186591.t1
g186592.t1
g186593.t1
g186594.t1
g186595.t1
g186596.t1
g186597.t1
g186598.t1
g186599.t1
g186600.t1
g186601.t1
g186601.t2
g186602.t1
g186603.t1
g186604.t1
g186605.t1
g186606.t1
g186607.t1
g186608.t1
g186609.t1
g186610.t1
g186611.t1
g186612.t1
g186613.t1
g186614.t1
g186615.t1
g186616.t1
g186617.t1
g186618.t1
g186619.t1
g186620.t1
g186620.t2
g186621.t1	K06756
g186621.t2	K06756
g186622.t1
g186623.t1
g186623.t2
g186624.t1
g186624.t2
g186625.t1
g186626.t1
g186627.t1
g186628.t1	K14764
g186629.t1
g186630.t1
g186630.t2
g186631.t1
g186632.t1
g186633.t1
g186634.t1
g186635.t1
g186636.t1
g186637.t1
g186638.t1
g186638.t2
g186639.t1
g186640.t1
g186641.t1
g186642.t1
g186643.t1
g186644.t1
g186645.t1
g186645.t2
g186646.t1
g186646.t2
g186647.t1
g186648.t1
g186649.t1
g186650.t1
g186651.t1
g186652.t1
g186653.t1
g186654.t1
g186655.t1
g186656.t1
g186657.t1
g186658.t1
g186659.t1
g186659.t2
g186660.t1
g186661.t1
g186662.t1
g186663.t1
g186664.t1
g186665.t1
g186665.t2
g186666.t1
g186667.t1
g186668.t1
g186669.t1
g186670.t1
g186671.t1
g186672.t1
g186672.t2
g186673.t1
g186674.t1
g186674.t2
g186675.t1
g186676.t1
g186677.t1
g186678.t1
g186679.t1
g186680.t1
g186681.t1
g186681.t2
g186682.t1
g186683.t1
g186684.t1
g186685.t1
g186685.t2
g186686.t1
g186687.t1
g186688.t1
g186688.t2
g186689.t1	K06550
g186689.t2	K06550
g186690.t1
g186691.t1	K08857
g186692.t1
g186693.t1
g186694.t1
g186695.t1	K08857
g186695.t2	K08857
g186696.t1
g186697.t1
g186698.t1
g186698.t2
g186699.t1
g186699.t2
g186700.t1
g186700.t2	K08857
g186701.t1
g186702.t1	K03447
g186703.t1	K03447
g186704.t1
g186704.t2	K03447
g186705.t1
g186706.t1
g186706.t2
g186707.t1
g186708.t1
g186709.t1
g186710.t1
g186711.t1
g186712.t1
g186713.t1
g186714.t1
g186715.t1
g186715.t2
g186716.t1
g186717.t1
g186717.t2
g186718.t1
g186719.t1
g186720.t1	K10876
g186721.t1
g186722.t1
g186722.t2	K10876
g186723.t1	K10876
g186723.t2	K10876
g186724.t1
g186725.t1
g186726.t1
g186726.t2	K19656
g186726.t3
g186727.t1
g186728.t1
g186729.t1	K03847
g186729.t2	K03847
g186730.t1
g186731.t1
g186731.t2
g186732.t1
g186733.t1
g186734.t1
g186735.t1
g186736.t1
g186737.t1
g186737.t2
g186738.t1
g186738.t2
g186739.t1
g186739.t2
g186740.t1
g186741.t1
g186742.t1
g186743.t1
g186744.t1
g186744.t2
g186745.t1
g186746.t1
g186747.t1
g186748.t1
g186749.t1
g186750.t1
g186751.t1
g186752.t1
g186753.t1
g186753.t2
g186754.t1
g186755.t1
g186756.t1
g186757.t1
g186758.t1
g186759.t1
g186760.t1
g186761.t1
g186762.t1
g186762.t2
g186763.t1
g186763.t2
g186764.t1
g186765.t1
g186765.t2
g186766.t1
g186767.t1
g186768.t1
g186769.t1
g186770.t1
g186771.t1
g186772.t1
g186773.t1
g186774.t1
g186775.t1
g186775.t2
g186776.t1
g186777.t1
g186778.t1
g186779.t1
g186780.t1
g186781.t1
g186782.t1
g186783.t1
g186784.t1	K02493
g186784.t2	K02493
g186785.t1
g186786.t1
g186787.t1	K02729
g186787.t2	K02729
g186788.t1
g186789.t1
g186790.t1	K10339
g186791.t1
g186792.t1
g186793.t1
g186794.t1
g186795.t1
g186796.t1
g186797.t1
g186797.t2
g186798.t1
g186798.t2
g186799.t1
g186800.t1
g186801.t1
g186802.t1
g186803.t1
g186804.t1
g186805.t1
g186806.t1
g186806.t2
g186807.t1
g186807.t2	K01206
g186807.t3
g186808.t1
g186809.t1	K12360
g186810.t1
g186810.t2
g186811.t1
g186812.t1
g186812.t2
g186813.t1
g186813.t2
g186814.t1
g186815.t1	K05410
g186815.t2
g186816.t1
g186817.t1
g186818.t1
g186819.t1
g186820.t1	K19519
g186821.t1
g186822.t1	K00139
g186823.t1
g186824.t1
g186824.t2
g186825.t1
g186826.t1
g186827.t1
g186828.t1
g186829.t1
g186830.t1
g186831.t1
g186832.t1
g186833.t1
g186834.t1
g186834.t2
g186835.t1	K07526
g186835.t2	K07526
g186836.t1
g186836.t2
g186837.t1
g186838.t1
g186838.t2
g186839.t1
g186840.t1
g186841.t1
g186842.t1
g186843.t1
g186844.t1
g186845.t1
g186846.t1
g186847.t1
g186848.t1
g186849.t1
g186849.t2
g186850.t1
g186851.t1
g186851.t2
g186852.t1
g186852.t2
g186853.t1
g186853.t2
g186854.t1
g186854.t2
g186855.t1
g186856.t1
g186857.t1
g186858.t1
g186858.t2
g186859.t1
g186860.t1
g186861.t1
g186862.t1
g186863.t1
g186864.t1
g186865.t1
g186866.t1
g186867.t1
g186867.t2
g186868.t1
g186868.t2
g186869.t1
g186870.t1
g186871.t1
g186872.t1
g186873.t1
g186874.t1
g186875.t1
g186876.t1
g186877.t1
g186878.t1
g186879.t1
g186880.t1
g186881.t1
g186882.t1
g186883.t1
g186883.t2
g186884.t1
g186885.t1
g186886.t1
g186887.t1
g186888.t1
g186889.t1
g186890.t1
g186890.t2
g186891.t1
g186892.t1
g186893.t1
g186894.t1
g186894.t2
g186895.t1
g186896.t1
g186897.t1
g186898.t1
g186899.t1
g186900.t1
g186901.t1
g186902.t1
g186903.t1
g186904.t1
g186905.t1
g186906.t1
g186907.t1
g186908.t1
g186909.t1
g186910.t1
g186911.t1
g186912.t1
g186913.t1
g186914.t1
g186915.t1
g186916.t1
g186917.t1
g186918.t1
g186919.t1
g186920.t1
g186921.t1
g186922.t1
g186923.t1
g186924.t1
g186925.t1
g186926.t1
g186927.t1
g186928.t1
g186929.t1
g186930.t1
g186931.t1
g186931.t2
g186932.t1
g186933.t1
g186934.t1
g186935.t1
g186936.t1
g186936.t2
g186937.t1
g186938.t1
g186939.t1
g186940.t1
g186941.t1
g186942.t1
g186943.t1
g186943.t2
g186944.t1
g186944.t2
g186945.t1	K19013
g186945.t2	K19013
g186946.t1
g186947.t1
g186948.t1
g186949.t1
g186950.t1
g186951.t1
g186952.t1
g186953.t1
g186954.t1
g186955.t1
g186956.t1
g186956.t2
g186957.t1
g186958.t1
g186959.t1
g186960.t1
g186961.t1
g186962.t1
g186962.t2
g186963.t1
g186964.t1
g186965.t1
g186966.t1
g186967.t1
g186968.t1
g186969.t1
g186970.t1
g186970.t2
g186971.t1
g186972.t1
g186972.t2
g186973.t1
g186974.t1
g186975.t1
g186976.t1
g186976.t2
g186977.t1
g186978.t1
g186979.t1
g186980.t1
g186981.t1
g186982.t1
g186983.t1
g186984.t1
g186984.t2
g186985.t1
g186986.t1
g186987.t1
g186987.t2
g186988.t1
g186989.t1
g186989.t2	K05038
g186990.t1
g186991.t1
g186992.t1
g186993.t1	K05719
g186993.t2	K05719
g186994.t1
g186995.t1
g186996.t1
g186996.t2
g186997.t1
g186998.t1
g186999.t1
g186999.t2
g187000.t1
g187001.t1
g187001.t2
g187002.t1
g187003.t1
g187004.t1
g187005.t1
g187006.t1
g187007.t1
g187008.t1
g187009.t1
g187010.t1
g187011.t1
g187012.t1
g187013.t1
g187014.t1
g187014.t2
g187015.t1
g187015.t2
g187016.t1
g187017.t1
g187018.t1
g187019.t1
g187020.t1
g187021.t1
g187022.t1
g187023.t1
g187024.t1
g187025.t1
g187026.t1
g187027.t1
g187028.t1
g187029.t1
g187030.t1
g187031.t1
g187032.t1
g187032.t2
g187033.t1
g187034.t1
g187035.t1
g187036.t1
g187037.t1
g187037.t2
g187038.t1
g187038.t2
g187039.t1
g187040.t1
g187041.t1
g187042.t1
g187043.t1
g187044.t1
g187045.t1
g187046.t1
g187047.t1
g187047.t2
g187048.t1
g187049.t1
g187050.t1
g187051.t1
g187052.t1
g187053.t1
g187053.t2
g187054.t1
g187055.t1
g187056.t1
g187056.t2
g187057.t1
g187058.t1
g187059.t1
g187060.t1
g187061.t1
g187062.t1
g187063.t1	K00799
g187064.t1
g187065.t1
g187066.t1
g187067.t1	K07955
g187067.t2
g187068.t1
g187069.t1	K01275
g187069.t2	K01275
g187070.t1
g187071.t1
g187072.t1
g187073.t1
g187074.t1
g187075.t1
g187076.t1
g187077.t1
g187078.t1
g187079.t1
g187080.t1
g187081.t1
g187082.t1
g187083.t1
g187084.t1
g187085.t1
g187086.t1
g187087.t1
g187088.t1
g187089.t1
g187090.t1
g187091.t1
g187092.t1
g187093.t1
g187094.t1
g187094.t2
g187095.t1
g187095.t2
g187096.t1
g187096.t2
g187097.t1	K21888
g187098.t1
g187098.t2
g187099.t1
g187100.t1
g187101.t1
g187102.t1
g187103.t1
g187104.t1
g187105.t1
g187106.t1
g187107.t1
g187108.t1
g187109.t1
g187110.t1
g187111.t1
g187112.t1
g187113.t1
g187114.t1
g187115.t1
g187115.t2
g187116.t1
g187117.t1
g187117.t2
g187118.t1
g187118.t2
g187119.t1
g187120.t1
g187121.t1
g187121.t2
g187122.t1
g187123.t1
g187124.t1
g187125.t1
g187126.t1
g187127.t1
g187128.t1	K06820
g187128.t2	K06820
g187129.t1
g187130.t1
g187131.t1
g187132.t1
g187133.t1
g187134.t1
g187135.t1
g187136.t1
g187137.t1
g187138.t1
g187139.t1
g187140.t1
g187141.t1
g187142.t1
g187143.t1
g187144.t1
g187145.t1
g187146.t1
g187147.t1
g187148.t1
g187149.t1
g187150.t1
g187151.t1
g187152.t1
g187153.t1
g187154.t1
g187155.t1
g187156.t1
g187157.t1
g187158.t1
g187159.t1
g187159.t2
g187160.t1
g187160.t2
g187161.t1
g187162.t1
g187163.t1
g187163.t2
g187164.t1
g187165.t1	K00181
g187166.t1
g187167.t1
g187168.t1
g187169.t1	K00181
g187170.t1
g187171.t1
g187172.t1
g187173.t1
g187174.t1
g187175.t1
g187176.t1
g187177.t1
g187178.t1
g187179.t1
g187180.t1
g187181.t1
g187182.t1
g187183.t1
g187184.t1
g187185.t1
g187186.t1
g187187.t1
g187188.t1
g187189.t1
g187190.t1
g187191.t1
g187192.t1
g187193.t1
g187194.t1
g187195.t1
g187196.t1
g187197.t1	K09430
g187198.t1
g187198.t2
g187199.t1
g187200.t1
g187201.t1
g187202.t1
g187203.t1
g187204.t1
g187205.t1
g187206.t1
g187207.t1
g187208.t1
g187209.t1
g187210.t1
g187211.t1
g187212.t1
g187213.t1
g187214.t1
g187215.t1
g187216.t1
g187217.t1
g187218.t1
g187218.t2
g187219.t1
g187220.t1
g187221.t1
g187222.t1
g187223.t1
g187223.t2
g187224.t1
g187225.t1
g187226.t1
g187226.t2
g187227.t1
g187228.t1	K08371
g187229.t1
g187230.t1
g187230.t2
g187231.t1
g187231.t2
g187232.t1
g187233.t1
g187234.t1
g187234.t2
g187235.t1
g187236.t1
g187237.t1
g187238.t1
g187239.t1
g187240.t1
g187241.t1
g187242.t1
g187243.t1
g187243.t2
g187244.t1
g187245.t1
g187246.t1
g187247.t1
g187247.t2
g187248.t1
g187249.t1
g187249.t2
g187250.t1
g187251.t1
g187252.t1
g187252.t2
g187253.t1
g187254.t1
g187255.t1
g187256.t1
g187257.t1
g187258.t1
g187259.t1
g187260.t1
g187261.t1
g187262.t1
g187263.t1
g187264.t1	K04097
g187265.t1	K04097
g187266.t1
g187266.t2
g187267.t1
g187268.t1	K04097
g187269.t1
g187269.t2
g187270.t1	K04097
g187271.t1
g187272.t1
g187273.t1
g187274.t1
g187275.t1	K04097
g187275.t2	K04097
g187276.t1	K04097
g187277.t1
g187278.t1
g187278.t2
g187279.t1
g187279.t2	K04097
g187280.t1
g187281.t1
g187282.t1
g187283.t1	K04097
g187284.t1
g187285.t1
g187286.t1	K00505
g187287.t1
g187288.t1
g187289.t1
g187290.t1
g187291.t1
g187292.t1	K00814
g187293.t1
g187293.t2
g187294.t1
g187295.t1	K10478
g187296.t1
g187297.t1
g187298.t1
g187299.t1
g187299.t2
g187300.t1
g187301.t1
g187301.t2
g187302.t1
g187303.t1
g187303.t2
g187304.t1
g187305.t1
g187306.t1
g187306.t2
g187307.t1
g187308.t1	K15272
g187309.t1
g187310.t1
g187310.t2
g187311.t1
g187311.t2	K01712
g187312.t1
g187313.t1
g187314.t1	K13528
g187315.t1
g187316.t1
g187317.t1	K11098
g187317.t2	K11098
g187318.t1
g187319.t1
g187320.t1
g187321.t1
g187321.t2
g187322.t1
g187323.t1
g187324.t1
g187325.t1
g187325.t2
g187326.t1
g187327.t1
g187328.t1
g187329.t1
g187330.t1	K05052
g187331.t1
g187332.t1
g187332.t2
g187333.t1
g187334.t1
g187335.t1
g187336.t1
g187336.t2
g187337.t1
g187338.t1
g187339.t1
g187340.t1
g187341.t1
g187342.t1
g187343.t1
g187344.t1
g187345.t1
g187346.t1
g187347.t1
g187348.t1
g187349.t1
g187349.t2
g187350.t1
g187351.t1
g187352.t1
g187353.t1
g187354.t1
g187355.t1
g187356.t1
g187357.t1
g187358.t1
g187359.t1
g187360.t1
g187361.t1
g187362.t1
g187363.t1
g187364.t1	K13049
g187365.t1
g187366.t1
g187367.t1
g187368.t1
g187368.t2
g187369.t1	K13049
g187370.t1
g187371.t1
g187372.t1
g187372.t2
g187373.t1
g187374.t1
g187375.t1
g187375.t2
g187376.t1
g187377.t1
g187378.t1	K22556
g187379.t1
g187380.t1
g187381.t1
g187382.t1
g187382.t2
g187383.t1
g187383.t2
g187384.t1
g187384.t2
g187385.t1
g187386.t1
g187387.t1
g187388.t1
g187389.t1
g187390.t1
g187391.t1
g187392.t1
g187393.t1
g187393.t2
g187394.t1
g187395.t1
g187396.t1
g187397.t1
g187398.t1
g187399.t1
g187400.t1
g187401.t1
g187401.t2
g187402.t1
g187402.t2
g187403.t1
g187404.t1
g187405.t1
g187406.t1
g187407.t1
g187408.t1
g187409.t1
g187410.t1	K12584
g187410.t2	K12584
g187411.t1
g187412.t1
g187413.t1
g187414.t1
g187414.t2
g187415.t1
g187415.t2
g187416.t1
g187417.t1	K11419
g187418.t1
g187419.t1
g187420.t1
g187421.t1
g187422.t1
g187422.t2
g187423.t1
g187424.t1
g187425.t1
g187426.t1
g187427.t1
g187427.t2
g187428.t1
g187429.t1
g187429.t2
g187430.t1
g187431.t1
g187432.t1
g187432.t2
g187433.t1
g187434.t1
g187435.t1
g187435.t2
g187436.t1
g187436.t2
g187437.t1
g187437.t2
g187438.t1
g187438.t2
g187439.t1
g187440.t1
g187441.t1
g187442.t1
g187443.t1
g187444.t1
g187444.t2
g187445.t1
g187446.t1
g187447.t1
g187448.t1
g187449.t1
g187449.t2
g187450.t1
g187451.t1
g187452.t1
g187453.t1
g187453.t2
g187454.t1
g187455.t1
g187456.t1
g187457.t1
g187458.t1
g187459.t1
g187460.t1
g187461.t1
g187462.t1	K08033
g187463.t1
g187464.t1
g187465.t1
g187466.t1
g187467.t1
g187468.t1
g187469.t1
g187470.t1
g187471.t1
g187472.t1
g187473.t1
g187474.t1
g187475.t1
g187476.t1
g187477.t1
g187478.t1
g187479.t1
g187480.t1
g187481.t1
g187482.t1
g187483.t1
g187484.t1
g187485.t1
g187486.t1
g187487.t1
g187488.t1
g187488.t2
g187489.t1
g187490.t1
g187491.t1
g187492.t1
g187493.t1
g187494.t1
g187495.t1
g187496.t1
g187497.t1
g187498.t1
g187499.t1
g187500.t1
g187501.t1
g187502.t1	K09627
g187503.t1
g187504.t1
g187505.t1
g187506.t1
g187506.t2
g187507.t1
g187508.t1
g187508.t2
g187509.t1
g187510.t1
g187511.t1
g187512.t1
g187513.t1
g187513.t2
g187514.t1
g187515.t1	K10736
g187516.t1
g187517.t1
g187518.t1
g187519.t1
g187520.t1
g187520.t2
g187521.t1
g187521.t2
g187522.t1
g187522.t2
g187523.t1
g187524.t1
g187525.t1
g187526.t1	K14327
g187526.t2	K14327
g187527.t1
g187528.t1
g187529.t1
g187530.t1
g187531.t1
g187532.t1
g187533.t1
g187534.t1
g187535.t1
g187536.t1
g187537.t1
g187538.t1
g187538.t2
g187539.t1
g187540.t1
g187540.t2
g187541.t1
g187542.t1	K22583
g187543.t1
g187544.t1
g187545.t1
g187545.t2
g187546.t1
g187547.t1	K20224
g187548.t1
g187549.t1
g187550.t1
g187551.t1
g187552.t1
g187553.t1
g187553.t2
g187554.t1
g187555.t1
g187556.t1	K12666
g187556.t2	K12666
g187557.t1
g187557.t2
g187558.t1
g187559.t1
g187560.t1
g187561.t1
g187562.t1
g187563.t1
g187564.t1
g187564.t2
g187565.t1
g187566.t1
g187567.t1
g187568.t1
g187569.t1
g187570.t1
g187571.t1
g187572.t1
g187573.t1
g187574.t1
g187575.t1
g187575.t2
g187576.t1
g187577.t1
g187577.t2
g187578.t1
g187579.t1
g187580.t1
g187581.t1
g187582.t1
g187583.t1
g187584.t1
g187584.t2
g187585.t1
g187586.t1
g187586.t2
g187587.t1
g187588.t1
g187589.t1
g187590.t1
g187591.t1
g187592.t1
g187593.t1
g187594.t1
g187595.t1
g187596.t1
g187596.t2
g187597.t1
g187598.t1
g187599.t1
g187600.t1
g187601.t1
g187602.t1
g187602.t2
g187603.t1
g187604.t1
g187605.t1
g187606.t1
g187607.t1
g187608.t1
g187609.t1	K20251
g187610.t1	K20251
g187610.t2	K20251
g187611.t1
g187612.t1
g187613.t1
g187614.t1	K04715
g187615.t1
g187616.t1
g187617.t1
g187618.t1
g187619.t1
g187620.t1
g187621.t1
g187622.t1
g187623.t1
g187624.t1
g187625.t1
g187626.t1
g187627.t1
g187627.t2
g187628.t1
g187629.t1
g187630.t1
g187631.t1
g187631.t2
g187632.t1
g187633.t1
g187634.t1
g187635.t1
g187636.t1
g187636.t2
g187637.t1
g187638.t1
g187639.t1
g187640.t1
g187641.t1
g187642.t1
g187643.t1
g187644.t1
g187645.t1
g187646.t1
g187647.t1
g187648.t1
g187649.t1	K04135
g187650.t1	K04132
g187651.t1
g187652.t1
g187653.t1
g187654.t1
g187655.t1
g187656.t1	K22583
g187657.t1
g187658.t1
g187658.t2
g187659.t1
g187660.t1
g187661.t1
g187662.t1
g187663.t1
g187663.t2
g187664.t1
g187665.t1
g187665.t2
g187666.t1
g187667.t1
g187668.t1
g187669.t1
g187670.t1
g187670.t2
g187671.t1
g187672.t1
g187673.t1
g187674.t1
g187674.t2
g187675.t1	K13154
g187676.t1
g187677.t1
g187678.t1
g187678.t2
g187679.t1
g187680.t1
g187681.t1
g187682.t1
g187683.t1
g187684.t1	K11351
g187685.t1	K10905
g187685.t2	K10905
g187686.t1
g187687.t1
g187688.t1
g187688.t2
g187689.t1
g187690.t1
g187691.t1
g187692.t1
g187693.t1	K13987
g187694.t1
g187695.t1
g187696.t1
g187697.t1
g187698.t1
g187699.t1
g187700.t1
g187700.t2
g187701.t1
g187702.t1
g187703.t1
g187704.t1	K15595
g187705.t1
g187706.t1
g187707.t1
g187707.t2
g187708.t1
g187708.t2
g187709.t1
g187709.t2
g187710.t1
g187711.t1
g187712.t1	K15278
g187713.t1
g187714.t1
g187715.t1
g187716.t1
g187717.t1
g187718.t1
g187719.t1	K01303
g187719.t2	K01303
g187720.t1
g187721.t1
g187721.t2
g187722.t1
g187723.t1	K01303
g187724.t1
g187725.t1
g187726.t1
g187727.t1
g187728.t1
g187729.t1
g187729.t2
g187730.t1
g187731.t1
g187732.t1
g187733.t1
g187734.t1
g187735.t1
g187736.t1
g187737.t1
g187738.t1	K23284
g187739.t1
g187740.t1
g187741.t1
g187742.t1
g187743.t1
g187743.t2
g187744.t1
g187745.t1
g187746.t1
g187747.t1
g187748.t1
g187748.t2
g187749.t1
g187750.t1
g187751.t1
g187751.t2
g187752.t1
g187753.t1
g187753.t2
g187754.t1
g187754.t2
g187755.t1
g187755.t2
g187756.t1
g187757.t1
g187758.t1
g187759.t1
g187760.t1
g187761.t1
g187762.t1
g187763.t1
g187764.t1
g187765.t1
g187766.t1
g187766.t2
g187767.t1	K22563
g187767.t2	K22563
g187768.t1
g187769.t1
g187769.t2
g187770.t1
g187771.t1
g187772.t1
g187772.t2
g187773.t1
g187774.t1
g187775.t1
g187776.t1
g187777.t1
g187778.t1
g187779.t1
g187780.t1
g187781.t1
g187782.t1
g187783.t1
g187784.t1
g187785.t1
g187785.t2
g187786.t1
g187787.t1
g187788.t1
g187789.t1
g187790.t1
g187791.t1
g187791.t2
g187792.t1
g187793.t1
g187794.t1
g187795.t1
g187796.t1
g187797.t1
g187798.t1
g187799.t1
g187800.t1
g187801.t1
g187802.t1
g187803.t1
g187804.t1
g187805.t1
g187806.t1
g187807.t1
g187808.t1
g187809.t1	K08597
g187809.t2	K08597
g187810.t1
g187811.t1
g187812.t1
g187813.t1
g187814.t1
g187815.t1	K20813
g187815.t2	K20813
g187816.t1
g187816.t2
g187817.t1
g187818.t1
g187819.t1
g187820.t1
g187821.t1
g187822.t1
g187822.t2
g187823.t1
g187823.t2
g187824.t1
g187825.t1
g187826.t1
g187827.t1
g187828.t1
g187829.t1
g187830.t1
g187830.t2
g187831.t1	K05643
g187831.t2	K05643
g187832.t1
g187833.t1
g187834.t1
g187835.t1
g187836.t1
g187837.t1	K05643
g187837.t2	K05643
g187838.t1
g187838.t2
g187839.t1
g187839.t2
g187840.t1	K10084
g187840.t2	K10084
g187841.t1
g187842.t1
g187843.t1
g187844.t1
g187845.t1
g187846.t1
g187846.t2
g187847.t1
g187848.t1
g187849.t1
g187850.t1
g187851.t1
g187852.t1
g187853.t1
g187854.t1
g187855.t1
g187856.t1
g187857.t1
g187858.t1
g187859.t1
g187859.t2
g187860.t1
g187860.t2
g187861.t1
g187862.t1
g187863.t1
g187864.t1
g187865.t1
g187866.t1
g187867.t1
g187868.t1
g187869.t1
g187869.t2
g187870.t1
g187871.t1
g187871.t2
g187872.t1
g187873.t1
g187874.t1
g187875.t1
g187875.t2
g187876.t1
g187877.t1
g187878.t1
g187878.t2
g187879.t1
g187880.t1
g187881.t1
g187882.t1
g187883.t1
g187884.t1
g187885.t1
g187886.t1
g187887.t1
g187888.t1
g187889.t1
g187890.t1
g187891.t1
g187892.t1
g187893.t1
g187894.t1
g187895.t1
g187896.t1
g187897.t1
g187898.t1
g187899.t1
g187900.t1
g187901.t1
g187902.t1
g187903.t1
g187904.t1
g187905.t1
g187906.t1
g187907.t1
g187908.t1
g187909.t1
g187910.t1
g187911.t1
g187912.t1
g187912.t2
g187913.t1
g187914.t1
g187915.t1
g187916.t1
g187917.t1
g187918.t1
g187918.t2
g187919.t1
g187920.t1
g187920.t2
g187921.t1
g187922.t1
g187923.t1
g187924.t1
g187925.t1	K23573
g187926.t1
g187926.t2
g187927.t1
g187928.t1
g187929.t1
g187930.t1
g187931.t1
g187932.t1
g187933.t1
g187934.t1
g187935.t1
g187936.t1
g187937.t1
g187938.t1
g187939.t1
g187940.t1
g187940.t2
g187941.t1
g187942.t1
g187943.t1
g187944.t1
g187945.t1
g187946.t1
g187947.t1
g187948.t1
g187949.t1
g187949.t2
g187950.t1
g187951.t1
g187952.t1
g187953.t1
g187954.t1
g187954.t2
g187955.t1
g187956.t1
g187957.t1
g187958.t1
g187959.t1
g187959.t2
g187960.t1
g187961.t1
g187962.t1
g187962.t2
g187963.t1
g187963.t2
g187964.t1	K16754
g187965.t1
g187966.t1
g187967.t1
g187968.t1
g187968.t2
g187969.t1
g187970.t1
g187971.t1
g187972.t1
g187973.t1
g187974.t1
g187975.t1
g187976.t1
g187977.t1
g187978.t1
g187979.t1
g187980.t1
g187981.t1
g187981.t2
g187982.t1
g187983.t1
g187984.t1
g187984.t2
g187985.t1	K10454
g187986.t1	K12733
g187986.t2	K12733
g187987.t1
g187988.t1
g187989.t1
g187990.t1
g187991.t1
g187992.t1
g187993.t1
g187994.t1
g187995.t1
g187996.t1
g187997.t1
g187998.t1
g187998.t2
g187999.t1
g188000.t1
g188001.t1
g188002.t1
g188003.t1
g188004.t1
g188005.t1
g188006.t1
g188007.t1
g188008.t1
g188008.t2
g188009.t1
g188010.t1
g188011.t1	K21413
g188011.t2	K21413
g188012.t1
g188013.t1	K04138
g188014.t1
g188015.t1
g188016.t1
g188017.t1
g188018.t1
g188019.t1
g188020.t1
g188020.t2
g188021.t1
g188021.t2
g188022.t1
g188022.t2
g188023.t1
g188024.t1
g188025.t1
g188026.t1
g188026.t2
g188027.t1
g188028.t1
g188029.t1
g188030.t1
g188031.t1	K10450
g188031.t2	K10450
g188032.t1
g188033.t1
g188034.t1
g188035.t1
g188036.t1
g188037.t1
g188038.t1
g188039.t1
g188040.t1
g188041.t1
g188042.t1
g188043.t1	K04859
g188043.t2	K04859
g188044.t1
g188045.t1
g188046.t1
g188047.t1
g188048.t1	K04859
g188048.t2	K04859
g188049.t1
g188050.t1
g188051.t1
g188052.t1
g188053.t1
g188054.t1
g188054.t2
g188055.t1
g188056.t1
g188057.t1
g188058.t1
g188059.t1
g188060.t1
g188061.t1
g188062.t1
g188063.t1
g188064.t1
g188065.t1
g188066.t1
g188067.t1
g188068.t1
g188069.t1
g188070.t1
g188071.t1
g188072.t1	K06278
g188073.t1
g188074.t1
g188075.t1
g188076.t1
g188077.t1
g188078.t1
g188079.t1
g188079.t2
g188080.t1	K06278
g188081.t1	K06278
g188082.t1
g188083.t1
g188084.t1	K12959
g188085.t1
g188086.t1
g188087.t1
g188088.t1
g188089.t1
g188090.t1
g188091.t1	K06278
g188091.t2	K06278
g188092.t1
g188093.t1
g188094.t1
g188094.t2
g188095.t1
g188096.t1
g188097.t1
g188098.t1
g188098.t2
g188099.t1
g188099.t2
g188100.t1
g188101.t1
g188102.t1
g188102.t2
g188103.t1
g188104.t1
g188105.t1
g188106.t1
g188107.t1
g188108.t1
g188109.t1
g188110.t1
g188111.t1
g188112.t1
g188113.t1
g188114.t1
g188115.t1
g188116.t1
g188117.t1
g188118.t1
g188119.t1
g188120.t1
g188121.t1
g188121.t2
g188122.t1
g188122.t2
g188123.t1
g188124.t1	K06820
g188125.t1
g188125.t2
g188126.t1
g188127.t1
g188128.t1
g188128.t2
g188129.t1
g188129.t2
g188130.t1
g188131.t1
g188132.t1
g188133.t1
g188134.t1
g188135.t1
g188136.t1	K06820
g188136.t2	K06820
g188137.t1
g188138.t1
g188139.t1
g188140.t1
g188141.t1
g188142.t1
g188143.t1
g188144.t1
g188145.t1
g188146.t1
g188147.t1
g188148.t1
g188149.t1
g188150.t1
g188151.t1
g188152.t1
g188153.t1
g188154.t1
g188155.t1
g188156.t1
g188157.t1
g188158.t1
g188159.t1
g188160.t1
g188161.t1
g188161.t2
g188161.t3
g188162.t1
g188163.t1
g188164.t1
g188165.t1
g188165.t2
g188166.t1
g188167.t1
g188168.t1
g188169.t1
g188170.t1
g188171.t1
g188172.t1
g188173.t1
g188174.t1
g188175.t1
g188176.t1	K06820
g188176.t2	K06820
g188177.t1
g188178.t1
g188179.t1
g188180.t1
g188180.t2
g188181.t1
g188182.t1
g188183.t1
g188184.t1
g188185.t1
g188186.t1
g188187.t1
g188188.t1
g188189.t1
g188190.t1
g188191.t1
g188191.t2
g188192.t1
g188192.t2
g188193.t1
g188194.t1
g188195.t1
g188196.t1
g188197.t1	K22584
g188198.t1
g188198.t2
g188199.t1
g188200.t1
g188201.t1
g188202.t1
g188203.t1
g188204.t1
g188204.t2
g188205.t1
g188206.t1
g188207.t1
g188208.t1
g188209.t1	K22583
g188210.t1
g188211.t1
g188212.t1
g188213.t1
g188214.t1
g188215.t1
g188216.t1
g188216.t2
g188217.t1
g188218.t1
g188219.t1
g188220.t1
g188221.t1
g188222.t1
g188223.t1
g188224.t1
g188225.t1
g188226.t1
g188227.t1
g188228.t1
g188229.t1
g188230.t1
g188231.t1
g188232.t1
g188232.t2
g188233.t1
g188234.t1
g188235.t1
g188236.t1
g188237.t1
g188238.t1
g188239.t1
g188239.t2
g188240.t1
g188241.t1
g188242.t1
g188243.t1
g188244.t1
g188245.t1
g188246.t1
g188247.t1
g188248.t1
g188249.t1
g188250.t1
g188251.t1
g188252.t1
g188253.t1
g188254.t1
g188255.t1
g188256.t1
g188257.t1
g188258.t1
g188259.t1	K16588
g188260.t1
g188261.t1
g188261.t2
g188262.t1
g188262.t2
g188263.t1
g188264.t1
g188265.t1
g188266.t1
g188267.t1
g188267.t2
g188268.t1
g188269.t1
g188270.t1
g188270.t2
g188271.t1
g188272.t1
g188273.t1
g188274.t1
g188275.t1
g188276.t1	K04145
g188277.t1
g188277.t2
g188278.t1
g188278.t2
g188279.t1
g188280.t1	K05034
g188281.t1
g188282.t1
g188282.t2
g188283.t1
g188283.t2
g188284.t1
g188285.t1
g188286.t1
g188287.t1
g188287.t2
g188288.t1
g188289.t1
g188289.t2
g188290.t1
g188291.t1
g188292.t1
g188293.t1
g188294.t1
g188295.t1
g188296.t1
g188296.t2	K21052
g188297.t1
g188298.t1
g188299.t1
g188299.t2
g188300.t1
g188301.t1
g188302.t1
g188303.t1
g188304.t1
g188305.t1
g188306.t1
g188307.t1
g188308.t1
g188309.t1
g188310.t1
g188311.t1
g188312.t1
g188313.t1
g188314.t1
g188315.t1
g188316.t1
g188317.t1
g188318.t1
g188319.t1
g188319.t2
g188320.t1
g188321.t1
g188322.t1
g188323.t1
g188324.t1
g188325.t1
g188325.t2
g188326.t1
g188327.t1
g188328.t1
g188328.t2
g188329.t1
g188330.t1
g188331.t1
g188332.t1
g188333.t1
g188334.t1	K10838
g188335.t1
g188335.t2
g188336.t1
g188337.t1
g188338.t1	K10838
g188339.t1
g188340.t1
g188341.t1
g188342.t1
g188343.t1
g188344.t1
g188345.t1
g188346.t1
g188347.t1
g188348.t1
g188349.t1
g188350.t1
g188351.t1
g188351.t2
g188352.t1
g188353.t1
g188354.t1
g188355.t1
g188356.t1
g188357.t1
g188358.t1
g188359.t1	K05643
g188360.t1
g188361.t1
g188361.t2
g188362.t1
g188363.t1
g188364.t1
g188365.t1
g188366.t1
g188367.t1
g188368.t1
g188369.t1
g188370.t1
g188371.t1
g188372.t1
g188373.t1
g188374.t1
g188374.t2
g188375.t1
g188375.t2
g188376.t1
g188377.t1
g188378.t1
g188379.t1
g188380.t1
g188381.t1
g188382.t1
g188383.t1	K22537
g188383.t2	K22537
g188384.t1
g188385.t1
g188385.t2
g188386.t1	K22537
g188386.t2
g188387.t1
g188387.t2
g188388.t1
g188388.t2
g188389.t1
g188390.t1
g188391.t1
g188392.t1
g188392.t2
g188393.t1	K11673
g188393.t2	K11673
g188394.t1
g188395.t1
g188395.t2
g188396.t1
g188397.t1
g188397.t2
g188398.t1
g188399.t1	K01468
g188400.t1
g188401.t1
g188402.t1
g188402.t2
g188403.t1
g188403.t2
g188404.t1
g188405.t1
g188406.t1
g188407.t1
g188408.t1
g188409.t1
g188409.t2
g188410.t1
g188411.t1
g188412.t1
g188413.t1
g188414.t1
g188415.t1
g188416.t1
g188417.t1
g188418.t1
g188419.t1
g188419.t2
g188420.t1
g188421.t1
g188422.t1
g188423.t1
g188424.t1
g188425.t1
g188426.t1
g188426.t2
g188427.t1
g188428.t1
g188429.t1
g188430.t1
g188431.t1
g188432.t1
g188433.t1
g188434.t1	K10271
g188434.t2	K10271
g188435.t1
g188436.t1
g188437.t1
g188438.t1
g188439.t1	K10271
g188440.t1
g188441.t1
g188442.t1	K10271
g188443.t1
g188444.t1
g188444.t2
g188445.t1
g188446.t1
g188447.t1
g188448.t1
g188448.t2
g188449.t1
g188450.t1
g188450.t2
g188451.t1
g188452.t1
g188453.t1
g188454.t1
g188455.t1
g188456.t1
g188457.t1
g188458.t1	K18669
g188459.t1
g188460.t1
g188461.t1
g188462.t1
g188463.t1
g188464.t1	K16607
g188465.t1
g188466.t1
g188467.t1	K10364
g188467.t2	K10364
g188468.t1
g188469.t1
g188470.t1
g188471.t1
g188472.t1
g188472.t2
g188473.t1
g188474.t1
g188475.t1
g188476.t1
g188476.t2
g188477.t1
g188478.t1
g188479.t1
g188480.t1
g188481.t1
g188481.t2
g188482.t1
g188483.t1
g188484.t1
g188485.t1
g188486.t1
g188486.t2
g188487.t1
g188488.t1
g188489.t1	K08105
g188489.t2	K08105
g188490.t1	K08105
g188490.t2	K08105
g188491.t1
g188491.t2
g188492.t1
g188493.t1
g188494.t1
g188495.t1
g188496.t1
g188497.t1
g188498.t1
g188499.t1
g188500.t1
g188501.t1
g188502.t1
g188503.t1
g188504.t1
g188505.t1
g188506.t1
g188507.t1
g188508.t1
g188509.t1
g188509.t2
g188510.t1
g188511.t1
g188512.t1
g188513.t1
g188514.t1
g188515.t1
g188515.t2
g188516.t1
g188517.t1
g188518.t1
g188519.t1
g188520.t1
g188521.t1
g188522.t1
g188523.t1
g188524.t1
g188525.t1	K19410
g188525.t2	K19410
g188526.t1
g188527.t1
g188528.t1	K19410
g188528.t2
g188529.t1
g188530.t1
g188531.t1
g188532.t1
g188533.t1
g188534.t1
g188535.t1
g188536.t1
g188537.t1	K00162
g188538.t1
g188539.t1
g188540.t1
g188541.t1	K15102
g188542.t1
g188543.t1
g188544.t1
g188545.t1
g188546.t1
g188546.t2
g188547.t1
g188548.t1
g188548.t2
g188549.t1
g188550.t1
g188550.t2
g188551.t1
g188552.t1
g188552.t2	K23573
g188553.t1
g188554.t1
g188555.t1
g188556.t1
g188557.t1
g188558.t1
g188558.t2
g188559.t1
g188560.t1
g188561.t1
g188562.t1
g188563.t1
g188564.t1
g188565.t1
g188566.t1
g188567.t1
g188568.t1
g188568.t2
g188569.t1
g188570.t1	K20293
g188570.t2	K20293
g188571.t1
g188572.t1
g188573.t1
g188574.t1	K20293
g188575.t1
g188576.t1	K16866
g188576.t2	K16866
g188577.t1
g188578.t1
g188579.t1
g188580.t1
g188580.t2
g188581.t1
g188581.t2
g188582.t1
g188583.t1
g188584.t1
g188585.t1
g188586.t1
g188587.t1
g188588.t1
g188589.t1
g188590.t1
g188591.t1
g188592.t1
g188592.t2
g188593.t1
g188594.t1
g188595.t1
g188596.t1
g188597.t1
g188598.t1
g188599.t1
g188599.t2
g188600.t1
g188601.t1
g188602.t1
g188603.t1
g188604.t1
g188605.t1
g188606.t1
g188607.t1
g188608.t1
g188608.t2
g188609.t1
g188610.t1
g188610.t2
g188610.t3
g188611.t1
g188612.t1
g188613.t1
g188613.t2
g188614.t1
g188615.t1
g188616.t1
g188617.t1
g188618.t1
g188619.t1
g188620.t1
g188621.t1
g188621.t2
g188622.t1
g188623.t1
g188624.t1
g188625.t1
g188626.t1
g188627.t1
g188628.t1
g188629.t1
g188630.t1
g188631.t1
g188632.t1
g188633.t1
g188633.t2
g188634.t1
g188634.t2
g188635.t1
g188636.t1
g188636.t2
g188637.t1
g188638.t1
g188639.t1
g188640.t1
g188641.t1
g188642.t1
g188643.t1
g188644.t1
g188645.t1
g188646.t1
g188647.t1
g188648.t1
g188649.t1
g188650.t1	K13023
g188651.t1
g188652.t1
g188653.t1
g188654.t1
g188655.t1
g188656.t1
g188657.t1
g188658.t1
g188659.t1
g188659.t2
g188660.t1
g188661.t1
g188661.t2
g188662.t1
g188663.t1
g188664.t1
g188665.t1
g188666.t1
g188666.t2
g188667.t1
g188668.t1
g188669.t1
g188670.t1
g188671.t1
g188671.t2
g188672.t1
g188673.t1
g188674.t1
g188675.t1
g188676.t1
g188677.t1
g188678.t1
g188679.t1
g188680.t1
g188680.t2
g188681.t1
g188682.t1
g188682.t2
g188683.t1
g188684.t1
g188685.t1
g188686.t1
g188687.t1
g188688.t1
g188689.t1
g188690.t1
g188691.t1
g188692.t1
g188693.t1
g188694.t1
g188694.t2
g188695.t1
g188696.t1
g188696.t2
g188697.t1
g188698.t1
g188699.t1
g188700.t1
g188701.t1
g188701.t2
g188702.t1
g188703.t1
g188704.t1
g188704.t2
g188705.t1
g188706.t1
g188707.t1
g188707.t2
g188708.t1
g188709.t1
g188710.t1
g188711.t1
g188711.t2
g188712.t1
g188712.t2
g188713.t1
g188714.t1
g188715.t1
g188716.t1
g188717.t1
g188718.t1
g188719.t1
g188719.t2
g188720.t1
g188721.t1
g188722.t1
g188723.t1
g188724.t1
g188725.t1
g188726.t1
g188727.t1
g188728.t1
g188728.t2
g188729.t1
g188730.t1
g188731.t1
g188732.t1
g188733.t1
g188734.t1
g188735.t1
g188736.t1
g188737.t1
g188737.t2
g188738.t1
g188739.t1
g188739.t2
g188740.t1
g188741.t1
g188741.t2
g188742.t1
g188743.t1
g188744.t1
g188744.t2
g188745.t1
g188746.t1
g188747.t1
g188748.t1
g188749.t1
g188750.t1
g188751.t1
g188752.t1
g188753.t1
g188754.t1
g188755.t1
g188756.t1
g188757.t1
g188758.t1
g188759.t1
g188760.t1
g188760.t2
g188761.t1
g188762.t1
g188763.t1
g188764.t1
g188765.t1	K20360
g188766.t1
g188767.t1
g188768.t1
g188769.t1
g188770.t1	K11757
g188770.t2	K11757
g188771.t1	K11757
g188772.t1	K11757
g188773.t1
g188774.t1
g188775.t1
g188775.t2
g188776.t1
g188777.t1
g188778.t1
g188779.t1
g188780.t1
g188781.t1
g188782.t1
g188783.t1
g188784.t1
g188785.t1
g188785.t2
g188786.t1	K05676
g188786.t2	K05676
g188787.t1
g188787.t2
g188788.t1
g188789.t1
g188790.t1
g188791.t1	K08150
g188792.t1
g188793.t1
g188794.t1
g188795.t1
g188796.t1	K08150
g188797.t1
g188798.t1
g188799.t1
g188800.t1
g188801.t1
g188802.t1
g188803.t1
g188804.t1
g188805.t1
g188806.t1
g188807.t1
g188808.t1
g188809.t1
g188810.t1
g188811.t1	K01691
g188812.t1
g188813.t1
g188814.t1	K16669
g188815.t1
g188815.t2	K16669
g188816.t1
g188817.t1
g188818.t1
g188819.t1
g188820.t1
g188821.t1
g188822.t1
g188823.t1
g188824.t1
g188825.t1
g188826.t1
g188827.t1
g188828.t1
g188829.t1
g188830.t1
g188831.t1
g188832.t1
g188833.t1
g188833.t2
g188834.t1
g188835.t1
g188836.t1
g188837.t1
g188838.t1
g188839.t1
g188840.t1
g188841.t1
g188842.t1
g188843.t1
g188844.t1
g188845.t1
g188846.t1
g188847.t1
g188848.t1
g188849.t1
g188850.t1
g188851.t1
g188852.t1
g188853.t1
g188853.t2
g188854.t1
g188855.t1
g188856.t1
g188857.t1
g188858.t1
g188859.t1
g188860.t1
g188861.t1
g188862.t1
g188863.t1
g188864.t1
g188864.t2
g188865.t1
g188866.t1
g188867.t1
g188868.t1
g188869.t1
g188869.t2
g188870.t1
g188871.t1
g188872.t1
g188873.t1
g188874.t1
g188875.t1
g188876.t1
g188877.t1
g188878.t1
g188878.t2
g188879.t1
g188880.t1
g188881.t1	K14073
g188882.t1
g188883.t1
g188884.t1
g188885.t1
g188885.t2
g188886.t1	K01886
g188886.t2
g188887.t1
g188888.t1
g188889.t1
g188890.t1
g188890.t2
g188891.t1	K01886
g188891.t2	K01886
g188892.t1
g188893.t1	K10647
g188894.t1
g188895.t1
g188896.t1
g188897.t1
g188898.t1
g188898.t2
g188899.t1
g188900.t1	K10647
g188901.t1
g188902.t1
g188903.t1
g188904.t1
g188905.t1
g188906.t1
g188906.t2
g188907.t1
g188907.t2
g188908.t1
g188909.t1
g188910.t1
g188911.t1
g188912.t1
g188913.t1
g188914.t1
g188915.t1
g188916.t1
g188917.t1
g188918.t1
g188919.t1
g188919.t2
g188920.t1
g188921.t1
g188922.t1
g188922.t2
g188923.t1
g188924.t1
g188925.t1
g188925.t2
g188926.t1
g188927.t1
g188928.t1
g188929.t1
g188930.t1
g188931.t1
g188931.t2
g188932.t1
g188933.t1
g188934.t1
g188934.t2
g188935.t1
g188936.t1
g188937.t1
g188938.t1
g188939.t1	K17299
g188939.t2
g188940.t1
g188941.t1
g188942.t1
g188943.t1
g188944.t1
g188945.t1
g188945.t2
g188946.t1
g188947.t1
g188947.t2
g188948.t1
g188949.t1
g188950.t1
g188951.t1
g188952.t1	K07916
g188953.t1
g188954.t1
g188955.t1
g188956.t1
g188957.t1
g188957.t2
g188958.t1
g188958.t2
g188959.t1	K17503
g188959.t2	K17503
g188960.t1
g188961.t1
g188962.t1
g188963.t1	K14962
g188964.t1
g188965.t1	K11529
g188966.t1
g188966.t2
g188967.t1
g188968.t1
g188968.t2
g188969.t1
g188970.t1
g188971.t1
g188972.t1
g188973.t1
g188974.t1
g188974.t2
g188975.t1
g188976.t1
g188977.t1
g188977.t2
g188978.t1
g188979.t1
g188980.t1
g188981.t1
g188982.t1
g188982.t2
g188983.t1
g188984.t1
g188985.t1
g188986.t1
g188987.t1
g188987.t2
g188988.t1
g188989.t1	K21873
g188989.t2	K21873
g188990.t1
g188991.t1
g188991.t2	K21873
g188992.t1	K21873
g188992.t2	K21873
g188993.t1
g188994.t1
g188995.t1
g188996.t1
g188997.t1
g188998.t1
g188999.t1
g188999.t2
g189000.t1
g189001.t1
g189002.t1
g189003.t1
g189003.t2
g189004.t1
g189005.t1
g189006.t1
g189007.t1
g189008.t1
g189008.t2
g189009.t1
g189010.t1
g189011.t1
g189012.t1
g189012.t2
g189013.t1
g189014.t1
g189015.t1
g189016.t1
g189017.t1
g189018.t1
g189019.t1
g189020.t1
g189021.t1
g189022.t1
g189023.t1
g189024.t1
g189024.t2
g189025.t1
g189026.t1
g189026.t2
g189027.t1
g189028.t1
g189029.t1
g189030.t1
g189031.t1
g189032.t1
g189033.t1
g189034.t1
g189035.t1
g189036.t1
g189037.t1
g189038.t1
g189038.t2
g189039.t1
g189040.t1
g189041.t1
g189042.t1
g189043.t1
g189044.t1
g189045.t1	K11997
g189046.t1
g189047.t1
g189048.t1
g189049.t1	K11997
g189050.t1
g189051.t1
g189051.t2
g189052.t1
g189053.t1
g189054.t1
g189055.t1
g189056.t1
g189057.t1
g189058.t1
g189059.t1	K13948
g189060.t1
g189061.t1
g189062.t1
g189062.t2
g189063.t1	K15901
g189063.t2	K15901
g189064.t1
g189065.t1
g189065.t2
g189066.t1
g189067.t1
g189068.t1
g189069.t1
g189070.t1
g189071.t1
g189072.t1
g189072.t2
g189073.t1
g189074.t1
g189075.t1
g189075.t2
g189076.t1
g189077.t1
g189077.t2
g189078.t1
g189079.t1
g189080.t1
g189081.t1
g189082.t1
g189083.t1
g189084.t1
g189085.t1
g189086.t1
g189087.t1
g189088.t1
g189089.t1
g189090.t1
g189091.t1
g189092.t1
g189093.t1
g189093.t2
g189094.t1
g189095.t1
g189096.t1
g189097.t1
g189097.t2
g189098.t1
g189099.t1
g189100.t1
g189101.t1
g189101.t2
g189102.t1
g189103.t1
g189104.t1
g189104.t2
g189105.t1
g189106.t1
g189107.t1
g189108.t1
g189109.t1
g189110.t1
g189111.t1
g189112.t1
g189113.t1
g189114.t1
g189114.t2
g189115.t1
g189116.t1
g189116.t2
g189117.t1
g189118.t1
g189119.t1
g189120.t1
g189121.t1
g189122.t1
g189123.t1
g189124.t1
g189125.t1
g189126.t1
g189127.t1
g189128.t1
g189129.t1
g189130.t1
g189131.t1
g189131.t2
g189132.t1
g189132.t2
g189133.t1
g189134.t1	K11407
g189135.t1
g189136.t1
g189137.t1
g189138.t1
g189138.t2
g189139.t1
g189139.t2
g189140.t1
g189141.t1
g189142.t1
g189143.t1
g189143.t2
g189144.t1
g189145.t1
g189146.t1
g189147.t1
g189147.t2
g189148.t1	K19946
g189148.t2	K19946
g189149.t1
g189150.t1	K19946
g189150.t2	K19946
g189151.t1
g189152.t1
g189153.t1
g189154.t1
g189155.t1
g189156.t1
g189157.t1
g189158.t1
g189159.t1
g189160.t1
g189161.t1
g189162.t1
g189163.t1
g189164.t1
g189165.t1
g189166.t1
g189167.t1	K11793
g189168.t1
g189168.t2
g189169.t1
g189170.t1
g189171.t1
g189172.t1	K09515
g189173.t1
g189174.t1
g189175.t1
g189176.t1
g189177.t1
g189178.t1
g189179.t1
g189180.t1
g189181.t1
g189182.t1
g189183.t1
g189184.t1
g189185.t1
g189186.t1
g189187.t1
g189188.t1
g189189.t1
g189190.t1
g189191.t1
g189192.t1	K12360
g189193.t1
g189194.t1
g189195.t1
g189196.t1
g189197.t1
g189198.t1
g189199.t1
g189200.t1
g189201.t1	K17795
g189202.t1
g189203.t1	K09659
g189203.t2	K09659
g189204.t1
g189205.t1
g189206.t1
g189207.t1
g189208.t1
g189209.t1
g189210.t1
g189211.t1
g189212.t1
g189213.t1
g189214.t1
g189215.t1
g189216.t1
g189216.t2
g189217.t1
g189218.t1
g189219.t1
g189219.t2
g189220.t1
g189221.t1	K13511
g189222.t1
g189223.t1
g189224.t1
g189225.t1	K15279
g189226.t1
g189227.t1	K06265
g189228.t1
g189229.t1
g189230.t1
g189231.t1
g189231.t2	K22823
g189232.t1
g189232.t2
g189233.t1
g189234.t1
g189235.t1
g189235.t2
g189236.t1
g189236.t2
g189237.t1
g189238.t1
g189238.t2	K06316
g189238.t3
g189239.t1
g189240.t1
g189240.t2
g189241.t1
g189242.t1
g189243.t1
g189243.t2
g189244.t1
g189245.t1
g189246.t1
g189247.t1
g189248.t1
g189249.t1
g189249.t2
g189250.t1
g189251.t1
g189252.t1
g189253.t1
g189254.t1
g189255.t1
g189256.t1
g189256.t2
g189257.t1
g189258.t1
g189258.t2
g189259.t1
g189260.t1
g189261.t1
g189262.t1
g189263.t1
g189263.t2
g189263.t3
g189264.t1
g189265.t1
g189266.t1
g189267.t1
g189267.t2
g189268.t1
g189269.t1
g189270.t1
g189270.t2
g189271.t1
g189272.t1
g189273.t1
g189274.t1
g189275.t1	K00615
g189276.t1
g189277.t1
g189278.t1	K00615
g189279.t1
g189280.t1
g189281.t1
g189282.t1
g189283.t1
g189284.t1
g189285.t1
g189286.t1
g189286.t2
g189287.t1
g189288.t1
g189289.t1
g189290.t1
g189291.t1
g189292.t1
g189293.t1
g189294.t1
g189295.t1
g189296.t1
g189297.t1
g189298.t1
g189299.t1
g189300.t1
g189301.t1
g189302.t1
g189303.t1
g189303.t2
g189304.t1
g189305.t1
g189306.t1
g189307.t1
g189308.t1
g189309.t1
g189310.t1
g189311.t1
g189312.t1
g189313.t1
g189314.t1
g189315.t1
g189316.t1
g189317.t1
g189318.t1
g189319.t1
g189320.t1
g189321.t1
g189321.t2
g189322.t1
g189323.t1
g189324.t1
g189325.t1
g189326.t1
g189327.t1
g189328.t1
g189329.t1
g189330.t1
g189331.t1
g189332.t1
g189333.t1	K04211
g189334.t1
g189335.t1
g189336.t1
g189337.t1
g189338.t1
g189339.t1
g189340.t1
g189341.t1
g189342.t1	K10330
g189342.t2	K10330
g189343.t1
g189344.t1
g189345.t1
g189346.t1
g189347.t1
g189348.t1	K11508
g189348.t2	K11508
g189349.t1
g189350.t1
g189351.t1
g189352.t1
g189353.t1
g189354.t1
g189354.t2
g189355.t1
g189356.t1
g189357.t1	K05398
g189358.t1
g189358.t2
g189359.t1
g189360.t1
g189360.t2
g189361.t1
g189362.t1
g189363.t1	K04604
g189364.t1
g189365.t1
g189366.t1	K01079
g189366.t2	K01079
g189367.t1
g189368.t1	K01079
g189369.t1
g189370.t1
g189371.t1
g189372.t1
g189373.t1
g189374.t1	K12169
g189374.t2
g189375.t1
g189375.t2
g189376.t1
g189376.t2
g189377.t1
g189378.t1
g189378.t2
g189379.t1
g189380.t1	K12169
g189380.t2	K12169
g189381.t1
g189381.t2
g189382.t1
g189382.t2
g189383.t1
g189384.t1
g189384.t2
g189385.t1	K15425
g189386.t1
g189386.t2
g189387.t1
g189388.t1
g189389.t1
g189389.t2
g189390.t1
g189391.t1	K12741
g189392.t1
g189393.t1
g189394.t1
g189395.t1
g189395.t2
g189396.t1
g189397.t1
g189397.t2
g189398.t1
g189398.t2
g189399.t1
g189399.t2
g189400.t1
g189401.t1
g189402.t1
g189403.t1
g189404.t1
g189404.t2
g189404.t3
g189405.t1
g189406.t1
g189407.t1
g189408.t1	K15682
g189408.t2	K15682
g189409.t1
g189410.t1
g189411.t1
g189412.t1
g189413.t1
g189414.t1
g189415.t1
g189416.t1
g189417.t1
g189418.t1
g189419.t1
g189420.t1
g189421.t1
g189422.t1
g189423.t1
g189424.t1
g189425.t1
g189426.t1	K15682
g189427.t1
g189428.t1
g189429.t1
g189430.t1
g189431.t1
g189432.t1
g189432.t2
g189433.t1
g189434.t1
g189435.t1
g189436.t1	K04353
g189437.t1
g189438.t1
g189439.t1
g189440.t1
g189441.t1
g189442.t1	K10300
g189442.t2	K10300
g189443.t1
g189444.t1
g189445.t1
g189446.t1	K10300
g189446.t2	K10300
g189447.t1
g189448.t1
g189449.t1
g189450.t1
g189451.t1
g189452.t1
g189453.t1
g189454.t1
g189455.t1
g189456.t1
g189457.t1
g189458.t1
g189459.t1
g189459.t2
g189460.t1	K10627
g189460.t2	K10627
g189461.t1
g189462.t1
g189462.t2
g189463.t1
g189464.t1	K14011
g189465.t1
g189466.t1
g189467.t1	K22390
g189467.t2	K22390
g189468.t1
g189469.t1	K20195
g189469.t2	K20195
g189470.t1	K15122
g189471.t1
g189471.t2
g189472.t1
g189473.t1
g189474.t1
g189475.t1
g189476.t1
g189477.t1
g189478.t1	K10463
g189479.t1
g189480.t1
g189480.t2
g189481.t1
g189482.t1
g189482.t2
g189483.t1
g189483.t2
g189484.t1
g189485.t1
g189486.t1
g189487.t1
g189488.t1	K00290
g189489.t1
g189490.t1
g189491.t1	K14157
g189491.t2
g189492.t1
g189493.t1	K23612
g189493.t2	K23612
g189494.t1
g189495.t1
g189496.t1
g189497.t1
g189498.t1
g189498.t2
g189499.t1
g189500.t1
g189501.t1
g189502.t1
g189503.t1
g189504.t1	K08800
g189504.t2	K08800
g189505.t1
g189506.t1
g189507.t1
g189508.t1
g189508.t2
g189509.t1
g189510.t1
g189511.t1
g189512.t1
g189513.t1
g189514.t1
g189515.t1
g189516.t1
g189516.t2
g189517.t1
g189518.t1
g189519.t1
g189519.t2
g189520.t1
g189521.t1
g189521.t2
g189522.t1
g189523.t1
g189523.t2
g189524.t1
g189525.t1
g189526.t1
g189527.t1
g189528.t1
g189529.t1
g189529.t2
g189530.t1
g189531.t1
g189532.t1	K01008
g189533.t1
g189534.t1
g189534.t2
g189535.t1
g189536.t1
g189537.t1
g189538.t1
g189539.t1
g189540.t1	K11348
g189541.t1
g189541.t2
g189542.t1
g189542.t2
g189543.t1
g189544.t1
g189545.t1
g189546.t1
g189547.t1
g189548.t1
g189549.t1
g189550.t1
g189551.t1
g189552.t1
g189553.t1
g189554.t1
g189555.t1
g189556.t1	K08624
g189557.t1
g189558.t1
g189559.t1
g189560.t1
g189561.t1	K04606
g189561.t2	K04606
g189562.t1
g189563.t1
g189564.t1
g189565.t1
g189566.t1
g189566.t2
g189567.t1
g189568.t1
g189569.t1
g189570.t1
g189571.t1
g189572.t1
g189573.t1
g189574.t1
g189574.t2
g189575.t1
g189575.t2
g189576.t1
g189577.t1
g189578.t1
g189579.t1
g189580.t1
g189581.t1
g189582.t1
g189583.t1
g189584.t1
g189585.t1
g189586.t1
g189587.t1
g189588.t1
g189589.t1
g189590.t1
g189590.t2
g189591.t1
g189592.t1
g189593.t1
g189593.t2
g189594.t1
g189595.t1	K14650
g189596.t1
g189596.t2
g189597.t1	K14650
g189598.t1
g189599.t1
g189600.t1	K07951
g189601.t1
g189602.t1
g189603.t1
g189604.t1	K04441
g189604.t2	K04441
g189605.t1
g189606.t1
g189607.t1
g189608.t1
g189609.t1
g189610.t1
g189611.t1
g189612.t1
g189612.t2
g189613.t1
g189614.t1
g189615.t1
g189616.t1
g189617.t1
g189618.t1
g189618.t2	K06762
g189619.t1
g189620.t1
g189621.t1
g189621.t2
g189622.t1	K18465
g189622.t2	K18465
g189623.t1
g189623.t2
g189624.t1	K18465
g189624.t2	K18465
g189625.t1
g189626.t1
g189627.t1
g189628.t1
g189629.t1
g189630.t1	K05692
g189630.t2	K05692
g189631.t1
g189632.t1
g189633.t1
g189634.t1
g189635.t1
g189636.t1
g189637.t1
g189638.t1
g189638.t2
g189639.t1
g189640.t1
g189641.t1
g189642.t1
g189642.t2
g189642.t3
g189643.t1
g189643.t2
g189644.t1
g189644.t2
g189645.t1
g189646.t1
g189647.t1
g189648.t1
g189648.t2
g189649.t1
g189650.t1
g189650.t2
g189651.t1
g189652.t1
g189653.t1
g189654.t1	K08857
g189655.t1
g189656.t1
g189657.t1
g189658.t1
g189658.t2
g189659.t1
g189660.t1
g189661.t1
g189662.t1
g189663.t1
g189663.t2
g189664.t1
g189665.t1	K05636
g189666.t1
g189666.t2
g189667.t1
g189668.t1
g189669.t1
g189670.t1
g189671.t1
g189672.t1
g189673.t1
g189674.t1
g189675.t1
g189676.t1
g189677.t1
g189678.t1	K00643
g189678.t2	K00643
g189679.t1
g189680.t1
g189681.t1
g189681.t2
g189682.t1
g189682.t2
g189683.t1
g189684.t1
g189684.t2
g189685.t1
g189686.t1
g189687.t1
g189688.t1
g189689.t1
g189690.t1
g189691.t1
g189692.t1
g189693.t1
g189694.t1
g189695.t1
g189696.t1
g189697.t1
g189698.t1
g189699.t1
g189700.t1
g189701.t1
g189702.t1
g189702.t2
g189703.t1
g189704.t1
g189705.t1
g189706.t1
g189707.t1
g189707.t2
g189708.t1
g189709.t1
g189710.t1
g189711.t1
g189712.t1
g189713.t1
g189714.t1
g189715.t1
g189716.t1
g189716.t2
g189717.t1
g189718.t1
g189718.t2
g189719.t1
g189720.t1
g189720.t2
g189721.t1
g189722.t1
g189723.t1
g189724.t1
g189725.t1
g189726.t1
g189727.t1
g189728.t1
g189729.t1
g189730.t1
g189731.t1
g189732.t1
g189733.t1
g189734.t1
g189735.t1
g189735.t2
g189736.t1
g189737.t1
g189738.t1
g189739.t1
g189740.t1
g189741.t1
g189741.t2
g189742.t1
g189743.t1
g189744.t1
g189745.t1
g189745.t2
g189746.t1
g189747.t1
g189748.t1
g189749.t1
g189750.t1
g189751.t1	K05313
g189752.t1
g189753.t1	K23554
g189753.t2	K23554
g189754.t1
g189754.t2
g189755.t1
g189756.t1
g189756.t2
g189757.t1
g189758.t1
g189759.t1
g189760.t1
g189761.t1
g189762.t1
g189763.t1
g189764.t1
g189765.t1
g189766.t1
g189767.t1
g189768.t1
g189769.t1
g189770.t1
g189771.t1
g189772.t1
g189773.t1
g189773.t2
g189774.t1
g189775.t1
g189776.t1
g189777.t1
g189778.t1
g189779.t1
g189780.t1
g189781.t1
g189782.t1
g189783.t1
g189784.t1
g189785.t1
g189786.t1
g189787.t1
g189787.t2
g189788.t1
g189789.t1
g189790.t1
g189791.t1
g189792.t1
g189793.t1
g189794.t1
g189795.t1
g189796.t1
g189797.t1
g189798.t1
g189799.t1
g189800.t1
g189801.t1
g189801.t2
g189802.t1
g189802.t2
g189803.t1
g189803.t2
g189804.t1
g189805.t1
g189806.t1
g189807.t1
g189808.t1
g189809.t1
g189810.t1
g189811.t1
g189812.t1	K22682
g189812.t2	K22682
g189813.t1
g189814.t1
g189815.t1
g189816.t1
g189817.t1
g189818.t1
g189819.t1
g189820.t1
g189821.t1
g189821.t2
g189822.t1
g189823.t1
g189824.t1
g189825.t1
g189826.t1
g189827.t1
g189828.t1
g189829.t1
g189830.t1
g189831.t1
g189832.t1
g189833.t1
g189834.t1
g189835.t1
g189836.t1
g189837.t1
g189838.t1
g189839.t1
g189840.t1
g189841.t1
g189842.t1
g189842.t2
g189843.t1
g189843.t2
g189844.t1
g189845.t1
g189846.t1
g189847.t1
g189848.t1
g189849.t1
g189850.t1
g189851.t1
g189851.t2
g189852.t1
g189853.t1
g189854.t1
g189855.t1
g189856.t1
g189857.t1
g189857.t2
g189858.t1
g189859.t1
g189860.t1	K04958
g189861.t1
g189861.t2
g189862.t1
g189862.t2
g189863.t1	K04958
g189863.t2	K04958
g189864.t1
g189865.t1
g189866.t1
g189866.t2
g189867.t1
g189868.t1
g189869.t1
g189869.t2
g189870.t1
g189870.t2
g189871.t1
g189872.t1
g189873.t1
g189873.t2
g189874.t1
g189875.t1
g189876.t1
g189877.t1
g189878.t1
g189879.t1
g189879.t2
g189880.t1
g189881.t1
g189882.t1
g189883.t1
g189884.t1
g189885.t1
g189886.t1
g189886.t2
g189887.t1
g189888.t1
g189889.t1
g189890.t1
g189891.t1
g189892.t1
g189893.t1
g189894.t1
g189895.t1
g189896.t1
g189896.t2
g189897.t1
g189897.t2
g189898.t1
g189899.t1
g189899.t2
g189900.t1
g189901.t1
g189902.t1
g189902.t2
g189903.t1
g189904.t1
g189905.t1
g189906.t1
g189907.t1
g189908.t1
g189909.t1	K03462
g189910.t1
g189911.t1
g189912.t1
g189913.t1	K17543
g189913.t2	K17543
g189914.t1
g189915.t1
g189915.t2
g189916.t1
g189917.t1
g189918.t1
g189919.t1
g189920.t1
g189921.t1
g189922.t1
g189923.t1
g189924.t1
g189925.t1
g189926.t1
g189927.t1
g189928.t1
g189929.t1
g189930.t1
g189931.t1
g189932.t1
g189933.t1
g189934.t1
g189935.t1
g189936.t1
g189936.t2
g189937.t1
g189937.t2
g189938.t1
g189939.t1	K04409
g189940.t1
g189941.t1
g189942.t1
g189943.t1
g189944.t1
g189945.t1
g189946.t1
g189947.t1
g189948.t1
g189949.t1
g189950.t1
g189951.t1
g189952.t1
g189953.t1
g189954.t1
g189955.t1
g189956.t1
g189957.t1
g189958.t1
g189959.t1
g189960.t1
g189961.t1
g189962.t1
g189963.t1
g189964.t1
g189965.t1
g189966.t1
g189967.t1
g189968.t1
g189969.t1
g189970.t1
g189970.t2
g189971.t1
g189972.t1
g189973.t1
g189974.t1
g189975.t1
g189976.t1
g189977.t1
g189978.t1
g189979.t1
g189980.t1
g189981.t1
g189981.t2
g189982.t1
g189983.t1
g189984.t1
g189985.t1
g189986.t1
g189987.t1
g189988.t1
g189989.t1
g189990.t1
g189991.t1
g189992.t1
g189993.t1
g189994.t1
g189994.t2
g189995.t1
g189996.t1
g189997.t1
g189998.t1
g189999.t1
g190000.t1
g190001.t1
g190002.t1
g190002.t2
g190003.t1
g190004.t1
g190005.t1
g190006.t1
g190007.t1
g190008.t1
g190009.t1
g190010.t1
g190011.t1
g190012.t1
g190013.t1
g190014.t1
g190015.t1
g190016.t1
g190017.t1	K23507
g190018.t1
g190019.t1
g190020.t1
g190021.t1
g190022.t1
g190023.t1
g190024.t1
g190025.t1
g190026.t1
g190026.t2
g190027.t1
g190028.t1	K14613
g190029.t1
g190030.t1	K20840
g190031.t1
g190032.t1
g190033.t1
g190034.t1
g190035.t1
g190036.t1
g190037.t1
g190038.t1
g190039.t1
g190040.t1
g190041.t1	K13102
g190041.t2	K13102
g190042.t1	K13102
g190043.t1
g190044.t1
g190045.t1
g190046.t1	K01254
g190047.t1
g190048.t1
g190049.t1
g190050.t1
g190051.t1
g190052.t1
g190052.t2
g190053.t1
g190054.t1
g190055.t1
g190056.t1
g190056.t2
g190057.t1
g190058.t1	K04975
g190059.t1
g190059.t2
g190060.t1
g190061.t1
g190061.t2
g190062.t1
g190063.t1
g190064.t1
g190065.t1
g190066.t1
g190067.t1
g190068.t1
g190069.t1
g190070.t1
g190070.t2
g190071.t1
g190071.t2
g190072.t1
g190073.t1
g190073.t2
g190074.t1
g190075.t1
g190076.t1
g190077.t1
g190078.t1
g190078.t2
g190078.t3
g190079.t1
g190079.t2
g190080.t1
g190081.t1
g190082.t1
g190083.t1
g190084.t1
g190085.t1
g190086.t1
g190087.t1
g190088.t1
g190089.t1
g190089.t2
g190090.t1
g190091.t1
g190092.t1
g190093.t1
g190093.t2
g190094.t1
g190095.t1
g190096.t1
g190097.t1
g190098.t1
g190099.t1
g190100.t1
g190101.t1
g190102.t1
g190102.t2
g190103.t1
g190104.t1
g190105.t1
g190106.t1
g190107.t1
g190108.t1
g190109.t1
g190110.t1
g190110.t2
g190111.t1
g190112.t1
g190113.t1
g190114.t1
g190115.t1
g190115.t2
g190116.t1
g190117.t1
g190118.t1
g190119.t1
g190120.t1
g190121.t1	K08831
g190121.t2	K08831
g190122.t1
g190123.t1	K06062
g190123.t2	K06062
g190124.t1
g190124.t2	K14799
g190125.t1	K14799
g190125.t2	K14799
g190126.t1	K21774
g190127.t1
g190128.t1
g190128.t2
g190129.t1	K11418
g190130.t1
g190131.t1
g190132.t1
g190133.t1
g190134.t1
g190135.t1
g190136.t1
g190137.t1	K11290
g190137.t2	K11290
g190138.t1
g190138.t2
g190139.t1
g190140.t1
g190141.t1
g190141.t2	K22610
g190141.t3
g190142.t1
g190143.t1
g190143.t2
g190144.t1
g190145.t1
g190146.t1
g190147.t1
g190148.t1
g190149.t1
g190150.t1
g190150.t2
g190151.t1
g190152.t1
g190153.t1
g190153.t2
g190154.t1
g190155.t1
g190156.t1
g190157.t1
g190158.t1
g190159.t1
g190160.t1	K00030
g190161.t1
g190161.t2
g190162.t1
g190163.t1
g190164.t1
g190165.t1
g190165.t2
g190166.t1
g190166.t2
g190167.t1
g190168.t1
g190168.t2
g190169.t1
g190170.t1
g190171.t1
g190172.t1
g190173.t1
g190174.t1
g190175.t1
g190176.t1
g190177.t1
g190178.t1
g190179.t1
g190180.t1
g190181.t1
g190182.t1
g190183.t1
g190184.t1
g190185.t1
g190185.t2
g190186.t1
g190187.t1
g190188.t1
g190189.t1
g190190.t1
g190191.t1
g190192.t1
g190193.t1
g190194.t1
g190195.t1
g190195.t2
g190196.t1
g190197.t1
g190198.t1
g190199.t1
g190199.t2
g190200.t1
g190201.t1	K05410
g190201.t2	K05410
g190202.t1
g190203.t1
g190204.t1
g190205.t1
g190206.t1
g190207.t1
g190208.t1
g190209.t1
g190210.t1
g190211.t1
g190212.t1
g190212.t2
g190213.t1
g190214.t1
g190215.t1
g190216.t1
g190217.t1
g190218.t1
g190219.t1
g190220.t1
g190221.t1
g190222.t1
g190223.t1
g190224.t1
g190225.t1
g190226.t1
g190227.t1
g190228.t1
g190229.t1
g190230.t1
g190231.t1
g190232.t1
g190233.t1
g190234.t1
g190235.t1
g190236.t1
g190236.t2
g190237.t1	K01017
g190238.t1
g190238.t2
g190239.t1
g190240.t1
g190241.t1
g190241.t2
g190242.t1
g190243.t1
g190244.t1
g190245.t1
g190246.t1
g190247.t1
g190248.t1
g190249.t1
g190249.t2
g190250.t1
g190251.t1
g190252.t1
g190253.t1
g190254.t1
g190255.t1
g190256.t1
g190257.t1
g190258.t1
g190258.t2
g190259.t1
g190259.t2
g190260.t1
g190261.t1
g190262.t1
g190262.t2
g190263.t1
g190263.t2	K18422
g190264.t1
g190265.t1
g190266.t1
g190267.t1
g190268.t1
g190269.t1
g190270.t1
g190271.t1
g190272.t1
g190273.t1
g190274.t1
g190275.t1
g190276.t1
g190277.t1
g190278.t1
g190279.t1
g190280.t1
g190281.t1
g190282.t1
g190283.t1
g190284.t1
g190285.t1
g190286.t1
g190287.t1
g190287.t2
g190288.t1
g190289.t1
g190289.t2
g190290.t1
g190291.t1
g190291.t2
g190292.t1
g190293.t1
g190294.t1
g190295.t1
g190296.t1
g190296.t2
g190297.t1
g190298.t1
g190299.t1
g190300.t1
g190301.t1
g190302.t1
g190303.t1
g190304.t1
g190305.t1
g190306.t1
g190307.t1
g190307.t2
g190308.t1
g190309.t1
g190310.t1	K19519
g190311.t1
g190312.t1
g190313.t1
g190314.t1
g190315.t1
g190315.t2	K19519
g190316.t1	K01020
g190317.t1
g190317.t2
g190318.t1
g190319.t1
g190320.t1
g190321.t1
g190322.t1
g190323.t1
g190323.t2
g190324.t1
g190325.t1
g190326.t1
g190327.t1
g190328.t1
g190329.t1
g190330.t1
g190331.t1
g190332.t1
g190333.t1
g190334.t1
g190335.t1	K04239
g190336.t1
g190337.t1
g190338.t1
g190339.t1
g190340.t1
g190341.t1
g190342.t1
g190343.t1
g190344.t1
g190345.t1
g190346.t1
g190347.t1
g190348.t1	K04874
g190349.t1
g190350.t1
g190351.t1
g190352.t1
g190353.t1
g190354.t1
g190354.t2
g190355.t1
g190356.t1
g190357.t1
g190358.t1
g190359.t1
g190360.t1
g190361.t1
g190362.t1
g190363.t1
g190364.t1
g190365.t1
g190366.t1
g190367.t1	K04874
g190368.t1
g190369.t1
g190370.t1
g190371.t1
g190372.t1
g190373.t1
g190374.t1
g190375.t1
g190376.t1
g190377.t1
g190378.t1
g190379.t1
g190380.t1
g190381.t1
g190382.t1
g190383.t1
g190384.t1
g190385.t1
g190386.t1
g190386.t2
g190387.t1
g190388.t1
g190389.t1
g190390.t1
g190391.t1
g190392.t1
g190393.t1
g190394.t1
g190395.t1
g190396.t1
g190397.t1
g190398.t1
g190399.t1
g190400.t1
g190401.t1
g190401.t2
g190402.t1
g190403.t1
g190403.t2
g190404.t1
g190405.t1
g190406.t1
g190407.t1
g190408.t1
g190409.t1
g190409.t2
g190410.t1
g190411.t1
g190412.t1
g190413.t1
g190413.t2
g190414.t1
g190415.t1
g190415.t2
g190416.t1
g190417.t1
g190418.t1
g190419.t1	K21894
g190420.t1	K21894
g190421.t1
g190422.t1
g190423.t1
g190424.t1
g190425.t1
g190425.t2
g190426.t1
g190427.t1
g190428.t1
g190429.t1
g190430.t1
g190431.t1
g190432.t1
g190433.t1
g190434.t1
g190435.t1	K16544
g190435.t2	K16544
g190436.t1
g190437.t1
g190438.t1
g190439.t1
g190440.t1
g190441.t1
g190442.t1
g190443.t1
g190444.t1
g190445.t1
g190445.t2
g190446.t1
g190447.t1
g190448.t1
g190449.t1
g190450.t1
g190451.t1
g190452.t1
g190453.t1
g190454.t1
g190454.t2
g190455.t1
g190456.t1
g190456.t2
g190457.t1
g190458.t1	K18024
g190459.t1
g190460.t1
g190461.t1
g190462.t1
g190463.t1
g190464.t1
g190465.t1
g190466.t1
g190467.t1
g190468.t1
g190469.t1	K04149
g190470.t1
g190471.t1
g190472.t1
g190473.t1
g190474.t1
g190475.t1
g190476.t1
g190477.t1
g190478.t1
g190479.t1
g190480.t1
g190481.t1
g190482.t1
g190483.t1
g190484.t1
g190485.t1
g190486.t1
g190487.t1
g190488.t1
g190489.t1
g190490.t1
g190491.t1
g190492.t1
g190493.t1
g190494.t1
g190495.t1
g190496.t1
g190497.t1
g190498.t1
g190499.t1
g190500.t1
g190501.t1
g190502.t1
g190503.t1
g190504.t1
g190505.t1
g190506.t1
g190507.t1
g190508.t1
g190509.t1
g190510.t1
g190511.t1
g190512.t1
g190512.t2
g190513.t1
g190514.t1
g190515.t1
g190516.t1
g190517.t1	K11831
g190518.t1
g190519.t1
g190520.t1
g190521.t1
g190522.t1
g190523.t1
g190524.t1
g190525.t1
g190526.t1
g190527.t1
g190528.t1
g190529.t1
g190530.t1
g190530.t2
g190531.t1
g190532.t1
g190532.t2
g190533.t1
g190534.t1
g190535.t1
g190536.t1
g190537.t1
g190538.t1
g190539.t1	K20683
g190539.t2	K20683
g190540.t1	K20683
g190541.t1
g190542.t1
g190542.t2
g190542.t3
g190543.t1
g190544.t1
g190545.t1
g190546.t1
g190547.t1
g190547.t2
g190548.t1
g190549.t1
g190550.t1
g190551.t1	K21644
g190551.t2	K21644
g190552.t1
g190553.t1
g190554.t1
g190555.t1
g190556.t1
g190557.t1
g190558.t1
g190559.t1
g190560.t1
g190561.t1
g190562.t1
g190563.t1
g190564.t1
g190565.t1
g190565.t2
g190566.t1
g190567.t1
g190568.t1
g190568.t2
g190569.t1
g190570.t1	K10279
g190570.t2	K10279
g190571.t1
g190572.t1
g190573.t1
g190574.t1
g190575.t1
g190576.t1
g190577.t1
g190578.t1
g190579.t1
g190580.t1
g190581.t1
g190582.t1
g190583.t1
g190584.t1
g190585.t1
g190586.t1
g190587.t1
g190588.t1
g190589.t1
g190589.t2
g190590.t1
g190591.t1
g190592.t1
g190593.t1
g190594.t1
g190595.t1
g190596.t1
g190597.t1
g190598.t1
g190599.t1
g190600.t1
g190601.t1
g190602.t1
g190603.t1
g190604.t1
g190605.t1
g190606.t1
g190607.t1
g190608.t1
g190609.t1	K01875
g190609.t2	K01875
g190610.t1	K01875
g190610.t2	K01875
g190611.t1
g190612.t1
g190613.t1
g190613.t2
g190614.t1
g190614.t2
g190615.t1	K01875
g190616.t1
g190617.t1
g190618.t1
g190619.t1
g190620.t1
g190620.t2
g190621.t1
g190622.t1
g190623.t1
g190624.t1
g190625.t1	K09210
g190626.t1
g190627.t1
g190628.t1
g190629.t1
g190630.t1
g190631.t1	K11858
g190632.t1
g190633.t1
g190633.t2
g190634.t1
g190635.t1
g190636.t1
g190637.t1
g190638.t1
g190638.t2
g190639.t1
g190640.t1
g190640.t2
g190640.t3
g190641.t1
g190642.t1
g190643.t1
g190644.t1	K08817
g190645.t1
g190646.t1
g190646.t2
g190647.t1
g190647.t2
g190648.t1
g190649.t1
g190650.t1
g190651.t1
g190652.t1
g190652.t2
g190653.t1
g190654.t1
g190655.t1
g190656.t1
g190657.t1
g190658.t1
g190659.t1
g190660.t1
g190661.t1
g190662.t1
g190663.t1
g190663.t2
g190664.t1
g190665.t1
g190665.t2
g190666.t1
g190667.t1
g190668.t1
g190668.t2
g190669.t1
g190670.t1
g190671.t1
g190672.t1
g190673.t1	K12840
g190674.t1
g190675.t1	K13700
g190676.t1	K13700
g190676.t2	K13700
g190677.t1
g190678.t1
g190679.t1
g190680.t1
g190681.t1	K10956
g190682.t1
g190683.t1
g190684.t1
g190684.t2
g190685.t1
g190686.t1
g190687.t1
g190688.t1
g190689.t1
g190690.t1
g190691.t1	K17894
g190691.t2	K17894
g190692.t1
g190693.t1
g190694.t1
g190695.t1
g190696.t1
g190697.t1
g190698.t1
g190699.t1
g190700.t1
g190701.t1
g190702.t1
g190703.t1
g190704.t1
g190705.t1
g190706.t1
g190706.t2
g190707.t1
g190708.t1
g190708.t2
g190709.t1
g190709.t2
g190710.t1
g190711.t1
g190712.t1
g190713.t1
g190714.t1
g190715.t1
g190716.t1
g190717.t1
g190718.t1
g190719.t1
g190720.t1
g190721.t1
g190722.t1
g190723.t1
g190724.t1
g190725.t1
g190726.t1
g190727.t1
g190728.t1
g190728.t2
g190729.t1
g190729.t2
g190730.t1
g190731.t1
g190731.t2
g190732.t1
g190733.t1
g190734.t1
g190734.t2
g190735.t1
g190736.t1
g190737.t1
g190738.t1
g190739.t1	K04097
g190740.t1	K22583
g190741.t1
g190742.t1
g190743.t1
g190744.t1
g190745.t1
g190746.t1
g190747.t1
g190748.t1
g190749.t1
g190750.t1
g190751.t1
g190752.t1
g190753.t1
g190754.t1
g190755.t1	K14415
g190755.t2	K14415
g190756.t1
g190757.t1
g190757.t2
g190758.t1
g190759.t1
g190760.t1
g190761.t1
g190762.t1
g190763.t1
g190764.t1
g190765.t1
g190766.t1
g190767.t1	K01745
g190767.t2	K01745
g190768.t1
g190768.t2
g190769.t1
g190770.t1
g190771.t1
g190772.t1
g190773.t1
g190774.t1
g190774.t2
g190775.t1
g190776.t1
g190777.t1
g190777.t2
g190778.t1
g190779.t1
g190779.t2
g190780.t1
g190780.t2
g190781.t1
g190781.t2
g190782.t1
g190783.t1
g190784.t1
g190784.t2
g190785.t1
g190786.t1
g190787.t1
g190788.t1
g190788.t2
g190789.t1
g190789.t2
g190790.t1	K16669
g190790.t2	K16669
g190791.t1
g190792.t1
g190793.t1
g190794.t1
g190795.t1
g190796.t1
g190796.t2
g190797.t1
g190798.t1
g190799.t1
g190800.t1
g190801.t1
g190802.t1
g190803.t1
g190803.t2
g190804.t1
g190805.t1
g190806.t1	K05099
g190807.t1
g190808.t1
g190808.t2
g190809.t1	K05099
g190809.t2	K05099
g190810.t1
g190811.t1
g190812.t1
g190813.t1
g190814.t1
g190815.t1	K05099
g190815.t2	K05099
g190816.t1
g190817.t1	K05099
g190817.t2	K05099
g190818.t1
g190819.t1
g190820.t1
g190821.t1
g190822.t1
g190822.t2
g190823.t1
g190824.t1
g190825.t1	K16590
g190825.t2	K16590
g190826.t1
g190826.t2
g190827.t1
g190828.t1
g190828.t2
g190829.t1	K12389
g190830.t1	K12389
g190831.t1
g190831.t2
g190832.t1
g190833.t1
g190834.t1	K02540
g190834.t2	K02540
g190835.t1
g190836.t1
g190837.t1
g190838.t1
g190839.t1
g190840.t1
g190841.t1
g190842.t1
g190842.t2
g190843.t1
g190844.t1
g190845.t1
g190846.t1
g190846.t2
g190847.t1
g190848.t1
g190848.t2
g190849.t1
g190850.t1
g190851.t1
g190852.t1
g190852.t2
g190853.t1
g190854.t1
g190854.t2
g190855.t1
g190856.t1
g190857.t1
g190858.t1
g190859.t1	K20405
g190860.t1
g190861.t1
g190862.t1
g190863.t1
g190864.t1
g190865.t1
g190866.t1
g190867.t1
g190868.t1
g190869.t1
g190870.t1	K13131
g190871.t1
g190872.t1
g190873.t1
g190874.t1
g190875.t1
g190876.t1
g190877.t1
g190877.t2
g190878.t1	K08870
g190878.t2	K08870
g190879.t1
g190880.t1
g190881.t1
g190882.t1
g190883.t1
g190884.t1
g190885.t1
g190886.t1
g190886.t2
g190887.t1
g190888.t1
g190889.t1
g190890.t1
g190891.t1
g190892.t1
g190893.t1
g190893.t2
g190894.t1
g190895.t1
g190896.t1
g190897.t1
g190898.t1
g190899.t1
g190900.t1
g190901.t1
g190902.t1	K05727
g190902.t2	K05727
g190903.t1
g190904.t1
g190905.t1
g190906.t1
g190907.t1
g190908.t1
g190908.t2
g190909.t1
g190910.t1
g190911.t1
g190912.t1
g190913.t1
g190914.t1	K05727
g190914.t2	K05727
g190915.t1
g190916.t1
g190917.t1
g190918.t1
g190919.t1	K05727
g190919.t2	K05727
g190920.t1
g190921.t1
g190922.t1
g190923.t1
g190924.t1
g190924.t2
g190925.t1	K05727
g190925.t2	K05727
g190926.t1
g190927.t1
g190927.t2
g190928.t1
g190929.t1	K05727
g190929.t2	K05727
g190930.t1
g190931.t1
g190932.t1
g190933.t1	K09671
g190934.t1
g190935.t1
g190936.t1	K13094
g190936.t2	K13094
g190937.t1
g190937.t2	K23505
g190938.t1
g190938.t2
g190939.t1
g190940.t1
g190941.t1
g190942.t1
g190943.t1
g190943.t2
g190944.t1	K17341
g190944.t2	K17341
g190945.t1
g190946.t1
g190947.t1
g190948.t1
g190948.t2
g190949.t1
g190950.t1
g190951.t1
g190952.t1
g190952.t2
g190953.t1
g190954.t1
g190954.t2
g190955.t1
g190956.t1
g190957.t1
g190957.t2
g190958.t1
g190959.t1
g190960.t1
g190961.t1	K08733
g190962.t1
g190963.t1
g190963.t2
g190964.t1
g190964.t2
g190965.t1
g190966.t1
g190967.t1
g190968.t1	K03037
g190968.t2	K03037
g190969.t1	K03850
g190969.t2	K03850
g190970.t1	K03850
g190971.t1
g190972.t1
g190973.t1	K07897
g190974.t1
g190974.t2
g190975.t1
g190976.t1
g190977.t1
g190978.t1
g190978.t2
g190979.t1
g190980.t1
g190981.t1
g190981.t2
g190982.t1
g190983.t1
g190984.t1
g190985.t1
g190986.t1
g190987.t1
g190988.t1
g190989.t1	K12655
g190990.t1
g190991.t1
g190992.t1
g190993.t1
g190994.t1
g190995.t1
g190996.t1
g190997.t1
g190998.t1
g190999.t1
g190999.t2
g191000.t1
g191001.t1
g191001.t2
g191002.t1
g191003.t1	K12611
g191004.t1
g191004.t2
g191005.t1
g191006.t1
g191007.t1
g191008.t1
g191009.t1
g191010.t1
g191011.t1
g191012.t1
g191013.t1
g191013.t2
g191014.t1
g191015.t1
g191016.t1
g191017.t1
g191018.t1
g191019.t1
g191020.t1
g191021.t1
g191022.t1
g191023.t1
g191024.t1
g191025.t1
g191026.t1
g191027.t1
g191028.t1	K04851
g191028.t2	K04851
g191029.t1
g191030.t1
g191031.t1
g191032.t1	K17404
g191032.t2	K17404
g191033.t1
g191034.t1
g191034.t2
g191035.t1
g191036.t1
g191037.t1	K12481
g191037.t2	K12481
g191038.t1
g191039.t1
g191040.t1	K04286
g191041.t1
g191041.t2
g191042.t1
g191042.t2
g191043.t1
g191044.t1
g191045.t1
g191046.t1
g191047.t1
g191048.t1
g191049.t1
g191050.t1
g191051.t1
g191052.t1
g191053.t1
g191054.t1
g191055.t1
g191055.t2
g191056.t1
g191057.t1
g191058.t1
g191059.t1
g191059.t2
g191060.t1
g191061.t1
g191062.t1
g191063.t1
g191064.t1
g191065.t1
g191066.t1
g191066.t2
g191067.t1
g191067.t2
g191068.t1
g191069.t1
g191070.t1
g191071.t1
g191072.t1
g191073.t1
g191074.t1
g191075.t1
g191075.t2
g191076.t1
g191077.t1
g191078.t1
g191078.t2
g191079.t1
g191080.t1
g191081.t1
g191082.t1
g191083.t1
g191084.t1
g191085.t1
g191086.t1
g191087.t1
g191088.t1
g191089.t1
g191090.t1
g191091.t1
g191092.t1
g191093.t1
g191094.t1
g191094.t2
g191095.t1
g191096.t1
g191096.t2
g191097.t1
g191097.t2
g191098.t1
g191098.t2
g191099.t1
g191100.t1
g191100.t2
g191101.t1
g191102.t1
g191103.t1
g191104.t1
g191105.t1
g191105.t2	K10408
g191106.t1
g191107.t1
g191108.t1
g191109.t1
g191110.t1
g191111.t1
g191112.t1
g191113.t1
g191114.t1
g191115.t1
g191115.t2
g191116.t1
g191117.t1
g191118.t1
g191119.t1
g191120.t1
g191121.t1
g191122.t1
g191122.t2
g191123.t1
g191124.t1	K08015
g191125.t1	K09850
g191126.t1
g191127.t1
g191128.t1
g191129.t1
g191130.t1	K21407
g191130.t2	K21407
g191131.t1
g191132.t1
g191133.t1
g191133.t2
g191134.t1
g191134.t2
g191135.t1
g191136.t1
g191137.t1
g191138.t1
g191139.t1
g191140.t1
g191141.t1
g191142.t1
g191142.t2
g191143.t1
g191144.t1
g191145.t1
g191146.t1
g191146.t2
g191147.t1
g191147.t2
g191148.t1
g191148.t2
g191149.t1
g191150.t1
g191150.t2
g191151.t1
g191152.t1
g191153.t1
g191154.t1
g191155.t1
g191156.t1
g191157.t1
g191158.t1
g191159.t1
g191160.t1
g191161.t1
g191162.t1
g191163.t1
g191164.t1
g191164.t2
g191165.t1
g191166.t1
g191167.t1
g191168.t1
g191169.t1
g191170.t1
g191171.t1
g191172.t1
g191173.t1	K05995
g191173.t2	K05995
g191174.t1
g191174.t2
g191175.t1
g191176.t1
g191176.t2
g191177.t1
g191178.t1
g191179.t1
g191180.t1
g191181.t1
g191181.t2
g191182.t1
g191183.t1
g191184.t1
g191185.t1
g191186.t1
g191187.t1
g191188.t1
g191188.t2
g191189.t1
g191190.t1
g191191.t1	K03006
g191192.t1
g191193.t1
g191194.t1
g191195.t1
g191196.t1
g191197.t1
g191198.t1	K19402
g191199.t1
g191200.t1
g191201.t1
g191202.t1
g191203.t1
g191204.t1
g191204.t2
g191205.t1
g191206.t1
g191207.t1
g191208.t1
g191209.t1
g191210.t1
g191211.t1
g191212.t1
g191212.t2
g191213.t1
g191214.t1
g191215.t1
g191216.t1
g191216.t2
g191217.t1
g191218.t1
g191219.t1
g191220.t1
g191220.t2
g191221.t1
g191221.t2
g191222.t1
g191222.t2
g191223.t1
g191223.t2
g191224.t1
g191225.t1
g191226.t1	K07297
g191227.t1	K07297
g191227.t2	K07297
g191228.t1	K07297
g191229.t1
g191230.t1
g191231.t1
g191232.t1
g191233.t1
g191234.t1
g191235.t1
g191236.t1
g191236.t2
g191237.t1
g191238.t1	K23002
g191238.t2	K23002
g191239.t1
g191240.t1	K17427
g191241.t1	K14960
g191242.t1
g191243.t1
g191243.t2
g191244.t1
g191245.t1
g191245.t2
g191246.t1
g191247.t1
g191248.t1
g191249.t1	K17065
g191250.t1
g191251.t1	K17065
g191252.t1
g191253.t1
g191254.t1
g191255.t1
g191255.t2
g191256.t1
g191257.t1
g191258.t1
g191258.t2
g191259.t1
g191260.t1
g191261.t1
g191262.t1
g191263.t1
g191264.t1
g191264.t2
g191265.t1
g191266.t1
g191267.t1
g191267.t2
g191268.t1	K07779
g191269.t1
g191270.t1
g191271.t1
g191272.t1
g191273.t1
g191274.t1
g191275.t1
g191276.t1
g191277.t1
g191278.t1
g191279.t1
g191280.t1
g191281.t1
g191282.t1
g191282.t2
g191283.t1
g191284.t1
g191285.t1
g191286.t1
g191286.t2
g191287.t1
g191287.t2
g191288.t1
g191289.t1
g191290.t1
g191291.t1
g191292.t1
g191293.t1
g191294.t1
g191295.t1
g191296.t1
g191296.t2
g191297.t1
g191298.t1
g191299.t1
g191300.t1
g191301.t1
g191302.t1
g191303.t1
g191304.t1
g191305.t1
g191306.t1
g191307.t1
g191308.t1
g191309.t1
g191310.t1
g191310.t2
g191311.t1	K06820
g191311.t2	K06820
g191312.t1	K06820
g191312.t2	K06820
g191313.t1
g191314.t1
g191315.t1
g191316.t1
g191317.t1
g191318.t1
g191319.t1
g191320.t1
g191320.t2
g191321.t1
g191322.t1
g191323.t1
g191324.t1
g191324.t2
g191325.t1	K21625
g191326.t1	K01900
g191327.t1
g191328.t1
g191329.t1
g191330.t1
g191331.t1
g191332.t1
g191333.t1
g191334.t1
g191335.t1
g191336.t1
g191337.t1
g191338.t1
g191339.t1
g191340.t1
g191341.t1
g191342.t1
g191343.t1
g191344.t1
g191345.t1
g191346.t1
g191347.t1
g191348.t1
g191349.t1
g191349.t2
g191350.t1
g191351.t1
g191352.t1
g191353.t1
g191354.t1
g191355.t1
g191356.t1
g191357.t1
g191358.t1
g191358.t2
g191359.t1
g191359.t2
g191360.t1
g191361.t1
g191362.t1
g191363.t1
g191363.t2	K12870
g191364.t1
g191365.t1
g191366.t1
g191367.t1
g191368.t1	K14561
g191369.t1
g191370.t1	K20820
g191371.t1
g191372.t1
g191373.t1
g191374.t1
g191374.t2
g191375.t1	K06947
g191375.t2	K06947
g191376.t1
g191376.t2
g191377.t1	K00605
g191378.t1
g191379.t1
g191379.t2
g191380.t1
g191381.t1	K11319
g191381.t2	K11319
g191382.t1
g191383.t1
g191383.t2
g191384.t1
g191385.t1
g191386.t1
g191387.t1
g191388.t1
g191388.t2
g191389.t1
g191390.t1
g191391.t1
g191392.t1
g191393.t1
g191394.t1
g191395.t1
g191396.t1
g191397.t1
g191398.t1	K09487
g191399.t1
g191400.t1
g191400.t2
g191401.t1
g191402.t1
g191403.t1
g191404.t1
g191405.t1
g191406.t1
g191407.t1
g191408.t1
g191409.t1
g191409.t2
g191410.t1
g191410.t2
g191411.t1
g191412.t1
g191413.t1
g191414.t1
g191415.t1
g191416.t1
g191417.t1
g191418.t1
g191419.t1
g191420.t1
g191421.t1	K18134
g191422.t1
g191423.t1
g191424.t1
g191425.t1
g191426.t1
g191427.t1
g191428.t1
g191428.t2
g191429.t1
g191430.t1
g191431.t1
g191432.t1
g191433.t1
g191434.t1
g191435.t1
g191436.t1
g191437.t1	K07939
g191438.t1
g191438.t2
g191439.t1
g191440.t1
g191441.t1	K08428
g191442.t1
g191442.t2
g191443.t1
g191443.t2
g191444.t1
g191445.t1
g191446.t1
g191447.t1
g191448.t1
g191449.t1
g191450.t1
g191451.t1
g191452.t1
g191452.t2
g191453.t1
g191453.t2
g191454.t1
g191455.t1
g191456.t1
g191457.t1
g191458.t1
g191459.t1
g191460.t1
g191461.t1
g191462.t1
g191463.t1
g191464.t1
g191465.t1
g191466.t1
g191467.t1
g191468.t1
g191469.t1
g191470.t1
g191471.t1
g191471.t2
g191472.t1
g191473.t1
g191474.t1
g191475.t1
g191476.t1
g191476.t2
g191477.t1
g191478.t1	K12478
g191479.t1
g191480.t1
g191481.t1
g191481.t2	K12478
g191482.t1
g191482.t2
g191483.t1
g191484.t1
g191485.t1
g191486.t1
g191486.t2
g191487.t1
g191488.t1
g191489.t1	K00382
g191490.t1
g191491.t1
g191492.t1
g191492.t2
g191493.t1
g191494.t1
g191495.t1
g191496.t1
g191496.t2
g191496.t3
g191497.t1
g191497.t2
g191498.t1
g191498.t2
g191499.t1
g191500.t1
g191501.t1
g191502.t1
g191503.t1
g191503.t2
g191504.t1
g191505.t1
g191506.t1
g191506.t2
g191507.t1
g191508.t1
g191509.t1
g191510.t1
g191511.t1
g191512.t1
g191513.t1
g191514.t1
g191515.t1
g191516.t1
g191517.t1	K00507
g191518.t1
g191519.t1
g191519.t2
g191520.t1
g191521.t1
g191522.t1
g191523.t1	K10572
g191523.t2	K10572
g191524.t1
g191525.t1
g191526.t1
g191527.t1
g191528.t1
g191529.t1
g191529.t2
g191530.t1
g191531.t1
g191531.t2
g191532.t1
g191533.t1
g191533.t2
g191534.t1
g191534.t2
g191535.t1
g191536.t1
g191537.t1
g191538.t1
g191539.t1
g191540.t1
g191541.t1
g191542.t1	K19993
g191542.t2	K19993
g191543.t1	K19993
g191544.t1
g191545.t1
g191545.t2
g191546.t1	K11295
g191546.t2	K11295
g191547.t1
g191548.t1
g191549.t1	K16669
g191549.t2	K16669
g191550.t1
g191551.t1
g191551.t2
g191552.t1
g191553.t1
g191554.t1
g191555.t1
g191556.t1
g191556.t2
g191557.t1
g191558.t1
g191559.t1	K05850
g191560.t1
g191560.t2
g191561.t1
g191561.t2
g191562.t1
g191562.t2
g191563.t1
g191564.t1
g191564.t2
g191565.t1
g191566.t1
g191567.t1
g191568.t1
g191569.t1
g191570.t1
g191571.t1
g191572.t1
g191572.t2
g191573.t1
g191574.t1
g191575.t1
g191576.t1
g191576.t2
g191577.t1
g191578.t1
g191579.t1
g191580.t1
g191581.t1
g191581.t2
g191582.t1
g191582.t2
g191583.t1
g191583.t2
g191584.t1
g191585.t1
g191585.t2	K14677
g191586.t1
g191587.t1
g191588.t1
g191588.t2
g191589.t1
g191589.t2
g191590.t1
g191591.t1
g191592.t1
g191593.t1
g191594.t1
g191595.t1	K08150
g191595.t2
g191596.t1
g191597.t1
g191598.t1
g191599.t1
g191600.t1
g191601.t1
g191602.t1	K01265
g191603.t1
g191604.t1	K01265
g191605.t1
g191605.t2
g191606.t1	K11109
g191607.t1
g191608.t1
g191608.t2
g191609.t1
g191610.t1
g191611.t1
g191612.t1
g191613.t1
g191613.t2
g191614.t1
g191615.t1
g191616.t1
g191617.t1
g191618.t1
g191619.t1
g191619.t2
g191620.t1	K05410
g191621.t1
g191622.t1
g191623.t1
g191624.t1	K05410
g191624.t2	K05410
g191625.t1
g191626.t1
g191627.t1
g191628.t1
g191629.t1
g191629.t2
g191630.t1
g191630.t2
g191631.t1
g191632.t1
g191633.t1
g191634.t1
g191635.t1
g191636.t1
g191637.t1
g191638.t1
g191639.t1
g191640.t1
g191641.t1
g191642.t1
g191643.t1
g191644.t1
g191645.t1
g191646.t1
g191647.t1
g191648.t1
g191649.t1
g191650.t1
g191651.t1
g191652.t1
g191653.t1
g191654.t1
g191655.t1
g191656.t1
g191657.t1	K12627
g191658.t1
g191659.t1
g191660.t1
g191661.t1	K10849
g191661.t2	K10849
g191661.t3	K02886
g191662.t1
g191663.t1
g191664.t1
g191665.t1
g191666.t1
g191667.t1
g191668.t1
g191668.t2
g191669.t1
g191670.t1
g191671.t1
g191672.t1
g191672.t2
g191673.t1
g191674.t1
g191675.t1
g191676.t1
g191677.t1
g191678.t1
g191679.t1
g191679.t2
g191680.t1
g191681.t1
g191682.t1	K18405
g191682.t2	K18405
g191683.t1	K18405
g191683.t2	K18405
g191684.t1
g191685.t1
g191686.t1	K16482
g191686.t2	K16482
g191687.t1
g191688.t1
g191689.t1
g191690.t1
g191691.t1
g191692.t1
g191693.t1
g191694.t1
g191695.t1
g191696.t1
g191697.t1
g191698.t1
g191699.t1
g191700.t1
g191701.t1
g191701.t2
g191702.t1	K15503
g191703.t1
g191704.t1
g191705.t1
g191706.t1
g191707.t1
g191708.t1	K16482
g191709.t1
g191710.t1
g191711.t1
g191712.t1
g191713.t1
g191714.t1	K00072
g191715.t1
g191716.t1
g191717.t1
g191718.t1	K15341
g191719.t1
g191720.t1
g191721.t1	K17411
g191722.t1
g191723.t1
g191724.t1
g191725.t1
g191726.t1
g191727.t1
g191728.t1
g191729.t1
g191730.t1	K02358
g191731.t1
g191732.t1
g191733.t1
g191733.t2
g191734.t1
g191735.t1
g191736.t1
g191737.t1
g191738.t1
g191739.t1
g191740.t1
g191740.t2
g191741.t1
g191742.t1
g191743.t1
g191744.t1
g191745.t1
g191746.t1
g191747.t1
g191748.t1
g191749.t1
g191750.t1
g191750.t2
g191751.t1
g191752.t1
g191753.t1
g191754.t1
g191754.t2
g191755.t1
g191756.t1
g191757.t1
g191758.t1
g191759.t1
g191760.t1
g191761.t1
g191762.t1
g191763.t1
g191764.t1
g191764.t2
g191765.t1
g191766.t1
g191767.t1
g191768.t1
g191769.t1
g191770.t1
g191771.t1
g191772.t1
g191773.t1
g191774.t1
g191775.t1
g191776.t1
g191777.t1
g191778.t1
g191779.t1
g191780.t1
g191781.t1
g191782.t1
g191782.t2
g191783.t1
g191784.t1
g191784.t2
g191785.t1
g191785.t2
g191786.t1
g191787.t1
g191788.t1
g191789.t1
g191789.t2
g191790.t1
g191791.t1
g191792.t1
g191793.t1
g191794.t1
g191794.t2
g191795.t1
g191796.t1	K23337
g191797.t1
g191798.t1
g191798.t2
g191799.t1
g191800.t1
g191801.t1	K08766
g191801.t2	K08766
g191802.t1
g191803.t1
g191804.t1
g191804.t2
g191805.t1	K08150
g191805.t2	K08150
g191806.t1
g191807.t1
g191808.t1
g191809.t1
g191810.t1
g191811.t1
g191811.t2
g191812.t1
g191813.t1
g191814.t1
g191815.t1
g191816.t1
g191816.t2
g191817.t1
g191818.t1
g191819.t1
g191819.t2
g191820.t1
g191820.t2
g191821.t1
g191822.t1
g191823.t1
g191823.t2
g191824.t1
g191825.t1	K12817
g191825.t2	K12817
g191826.t1	K12817
g191826.t2	K12817
g191827.t1
g191828.t1
g191829.t1
g191830.t1
g191831.t1
g191832.t1
g191833.t1
g191833.t2
g191834.t1
g191835.t1
g191836.t1
g191837.t1
g191838.t1
g191839.t1
g191840.t1
g191841.t1
g191842.t1
g191843.t1
g191844.t1
g191844.t2
g191845.t1
g191846.t1
g191847.t1
g191847.t2
g191848.t1	K11969
g191849.t1	K13983
g191849.t2	K13983
g191850.t1
g191850.t2
g191851.t1
g191852.t1
g191853.t1
g191854.t1
g191855.t1
g191856.t1
g191857.t1
g191858.t1
g191859.t1
g191860.t1
g191861.t1
g191862.t1
g191863.t1
g191864.t1
g191865.t1
g191866.t1
g191867.t1
g191868.t1
g191868.t2
g191869.t1
g191870.t1
g191870.t2
g191871.t1
g191871.t2
g191872.t1
g191873.t1
g191873.t2
g191874.t1
g191875.t1
g191876.t1
g191877.t1
g191877.t2
g191878.t1
g191879.t1
g191880.t1
g191881.t1
g191882.t1
g191883.t1
g191884.t1
g191885.t1
g191886.t1
g191887.t1
g191888.t1
g191889.t1
g191890.t1
g191890.t2
g191891.t1
g191892.t1
g191893.t1
g191894.t1
g191895.t1
g191896.t1
g191897.t1
g191898.t1
g191899.t1
g191900.t1
g191901.t1
g191902.t1	K11206
g191902.t2	K11206
g191903.t1
g191904.t1	K01522
g191904.t2
g191905.t1
g191906.t1
g191907.t1
g191908.t1
g191909.t1
g191910.t1
g191911.t1
g191912.t1
g191912.t2
g191913.t1
g191914.t1
g191915.t1
g191916.t1
g191917.t1
g191918.t1
g191919.t1
g191920.t1
g191920.t2
g191921.t1
g191922.t1
g191923.t1
g191924.t1
g191924.t2
g191925.t1
g191926.t1
g191927.t1
g191928.t1
g191929.t1
g191930.t1	K13667
g191930.t2	K13667
g191931.t1
g191932.t1
g191933.t1
g191934.t1
g191935.t1
g191936.t1
g191936.t2	K18461
g191937.t1
g191937.t2
g191938.t1
g191938.t2
g191939.t1
g191939.t2
g191940.t1
g191941.t1	K00966
g191942.t1
g191943.t1
g191944.t1
g191945.t1
g191946.t1
g191947.t1
g191948.t1
g191949.t1
g191950.t1
g191951.t1
g191952.t1
g191953.t1	K04892
g191954.t1
g191955.t1
g191956.t1
g191957.t1
g191958.t1
g191959.t1
g191960.t1
g191961.t1
g191962.t1
g191963.t1
g191964.t1
g191965.t1
g191966.t1
g191967.t1
g191967.t2
g191968.t1
g191969.t1
g191970.t1
g191971.t1
g191972.t1
g191973.t1
g191973.t2
g191974.t1
g191975.t1
g191976.t1
g191977.t1
g191977.t2
g191978.t1
g191978.t2
g191979.t1
g191980.t1
g191981.t1
g191982.t1
g191983.t1
g191984.t1
g191984.t2
g191985.t1
g191986.t1
g191987.t1
g191988.t1
g191988.t2
g191989.t1
g191990.t1
g191991.t1
g191992.t1
g191993.t1
g191994.t1
g191995.t1
g191996.t1
g191997.t1
g191998.t1
g191999.t1
g192000.t1
g192000.t2
g192001.t1
g192002.t1
g192003.t1
g192004.t1
g192005.t1
g192006.t1
g192007.t1	K08884
g192007.t2	K08857
g192008.t1
g192009.t1
g192010.t1
g192011.t1
g192012.t1
g192013.t1
g192013.t2
g192014.t1
g192015.t1
g192016.t1
g192017.t1
g192018.t1
g192019.t1
g192020.t1
g192021.t1
g192022.t1
g192023.t1
g192024.t1
g192025.t1
g192026.t1
g192027.t1
g192028.t1
g192029.t1
g192030.t1
g192031.t1
g192032.t1
g192032.t2
g192033.t1
g192033.t2
g192034.t1
g192035.t1
g192036.t1
g192037.t1
g192038.t1	K06265
g192039.t1	K06265
g192040.t1
g192041.t1
g192042.t1
g192043.t1
g192044.t1
g192045.t1
g192046.t1
g192047.t1
g192048.t1
g192049.t1
g192050.t1
g192051.t1
g192052.t1
g192053.t1
g192054.t1
g192055.t1
g192056.t1
g192057.t1
g192058.t1
g192059.t1
g192060.t1
g192061.t1
g192062.t1
g192063.t1
g192064.t1
g192065.t1
g192066.t1
g192067.t1
g192068.t1
g192069.t1
g192070.t1
g192071.t1
g192072.t1
g192073.t1
g192074.t1
g192075.t1
g192076.t1
g192077.t1
g192078.t1
g192079.t1
g192080.t1
g192081.t1
g192082.t1
g192083.t1
g192084.t1
g192085.t1
g192086.t1
g192087.t1
g192088.t1
g192089.t1
g192090.t1
g192091.t1
g192092.t1
g192093.t1
g192093.t2
g192094.t1
g192094.t2
g192095.t1
g192096.t1
g192096.t2
g192097.t1
g192097.t2
g192098.t1
g192099.t1
g192100.t1
g192101.t1
g192102.t1
g192103.t1
g192103.t2
g192104.t1
g192105.t1
g192106.t1
g192106.t2
g192107.t1
g192108.t1
g192109.t1
g192110.t1
g192111.t1
g192112.t1
g192113.t1
g192114.t1
g192115.t1
g192116.t1
g192116.t2
g192117.t1
g192118.t1
g192119.t1
g192120.t1
g192121.t1
g192122.t1
g192123.t1
g192124.t1
g192124.t2
g192125.t1	K18410
g192126.t1
g192126.t2
g192127.t1
g192127.t2
g192128.t1
g192129.t1
g192130.t1
g192131.t1	K11352
g192132.t1
g192133.t1	K16288
g192134.t1
g192135.t1
g192135.t2
g192136.t1
g192137.t1
g192137.t2
g192138.t1
g192139.t1
g192140.t1	K16288
g192141.t1
g192142.t1
g192143.t1
g192144.t1
g192145.t1	K13176
g192145.t2	K13176
g192146.t1
g192147.t1
g192147.t2
g192148.t1
g192149.t1	K11318
g192149.t2	K11318
g192150.t1
g192151.t1
g192152.t1
g192153.t1
g192154.t1
g192154.t2
g192155.t1
g192155.t2
g192156.t1
g192157.t1	K16757
g192157.t2	K16757
g192158.t1
g192159.t1
g192160.t1	K11446
g192161.t1
g192162.t1
g192162.t2
g192163.t1	K11446
g192164.t1
g192165.t1
g192166.t1
g192167.t1
g192168.t1
g192169.t1
g192169.t2
g192170.t1
g192171.t1
g192172.t1
g192173.t1
g192174.t1
g192175.t1
g192176.t1
g192177.t1
g192177.t2
g192178.t1
g192179.t1
g192179.t2
g192180.t1
g192181.t1
g192182.t1
g192183.t1
g192184.t1
g192185.t1
g192186.t1
g192187.t1
g192188.t1
g192189.t1
g192190.t1
g192191.t1
g192192.t1
g192193.t1
g192193.t2
g192194.t1
g192195.t1
g192196.t1
g192197.t1
g192198.t1
g192198.t2
g192199.t1
g192200.t1
g192201.t1
g192202.t1
g192203.t1
g192204.t1
g192205.t1
g192206.t1
g192207.t1
g192207.t2
g192208.t1
g192209.t1
g192210.t1
g192211.t1
g192211.t2
g192212.t1
g192213.t1
g192214.t1
g192215.t1
g192216.t1
g192217.t1
g192218.t1
g192219.t1
g192220.t1
g192220.t2
g192221.t1
g192222.t1
g192223.t1
g192224.t1
g192225.t1
g192225.t2
g192226.t1
g192227.t1
g192228.t1
g192228.t2
g192229.t1
g192230.t1
g192231.t1
g192232.t1	K01251
g192232.t2	K01251
g192233.t1
g192234.t1	K01251
g192235.t1
g192236.t1	K11831
g192236.t2	K11831
g192237.t1
g192238.t1
g192239.t1
g192240.t1
g192241.t1
g192242.t1
g192242.t2
g192243.t1
g192244.t1
g192245.t1
g192246.t1
g192247.t1
g192248.t1
g192249.t1
g192250.t1
g192250.t2
g192251.t1
g192252.t1
g192253.t1
g192254.t1
g192255.t1
g192256.t1
g192257.t1
g192258.t1
g192259.t1
g192260.t1
g192261.t1
g192262.t1
g192263.t1
g192264.t1
g192265.t1
g192266.t1
g192267.t1
g192268.t1
g192269.t1
g192270.t1
g192271.t1
g192272.t1
g192273.t1
g192274.t1
g192275.t1
g192276.t1
g192277.t1
g192278.t1
g192279.t1
g192280.t1
g192281.t1
g192282.t1
g192283.t1
g192284.t1
g192284.t2
g192285.t1
g192286.t1
g192287.t1
g192288.t1
g192289.t1
g192290.t1
g192291.t1
g192292.t1
g192293.t1
g192294.t1
g192295.t1
g192295.t2
g192296.t1
g192297.t1
g192298.t1
g192299.t1
g192300.t1
g192301.t1
g192302.t1
g192303.t1
g192304.t1
g192305.t1
g192306.t1
g192307.t1
g192308.t1
g192309.t1
g192310.t1
g192311.t1
g192311.t2
g192312.t1
g192313.t1
g192313.t2
g192314.t1
g192315.t1
g192316.t1
g192317.t1
g192318.t1
g192319.t1
g192320.t1
g192321.t1
g192322.t1
g192323.t1
g192324.t1
g192325.t1
g192326.t1
g192326.t2
g192327.t1
g192328.t1
g192329.t1
g192330.t1
g192331.t1
g192332.t1
g192333.t1
g192333.t2
g192334.t1
g192335.t1
g192336.t1
g192337.t1
g192338.t1
g192338.t2
g192339.t1
g192339.t2
g192340.t1
g192341.t1
g192342.t1
g192343.t1
g192343.t2
g192344.t1
g192345.t1
g192346.t1
g192347.t1
g192347.t2
g192348.t1
g192349.t1
g192350.t1
g192351.t1
g192352.t1
g192353.t1
g192354.t1
g192355.t1	K09666
g192355.t2	K09666
g192356.t1
g192356.t2
g192357.t1
g192358.t1
g192359.t1
g192359.t2
g192360.t1
g192361.t1
g192362.t1
g192362.t2
g192363.t1
g192364.t1
g192365.t1
g192366.t1
g192367.t1
g192368.t1
g192368.t2
g192369.t1
g192370.t1
g192371.t1
g192372.t1
g192373.t1
g192374.t1
g192375.t1
g192376.t1
g192377.t1
g192378.t1
g192379.t1
g192379.t2
g192380.t1
g192381.t1
g192382.t1
g192383.t1
g192383.t2
g192384.t1
g192385.t1	K03654
g192386.t1
g192386.t2
g192387.t1
g192387.t2
g192388.t1
g192388.t2
g192389.t1
g192390.t1
g192390.t2
g192391.t1
g192392.t1
g192393.t1
g192394.t1
g192394.t2
g192395.t1	K04610
g192396.t1
g192397.t1
g192397.t2
g192398.t1
g192399.t1
g192399.t2
g192400.t1
g192401.t1
g192402.t1
g192403.t1
g192404.t1
g192405.t1
g192406.t1
g192407.t1
g192408.t1
g192409.t1
g192410.t1
g192411.t1
g192412.t1
g192413.t1
g192414.t1
g192415.t1
g192416.t1
g192416.t2
g192417.t1
g192417.t2
g192418.t1
g192419.t1
g192420.t1
g192421.t1
g192422.t1
g192423.t1
g192424.t1
g192425.t1
g192426.t1
g192427.t1
g192428.t1
g192429.t1
g192430.t1
g192431.t1
g192432.t1
g192432.t2
g192433.t1
g192434.t1
g192435.t1
g192436.t1
g192437.t1
g192438.t1
g192439.t1
g192440.t1
g192441.t1
g192442.t1
g192443.t1
g192444.t1
g192445.t1
g192446.t1
g192447.t1
g192448.t1
g192448.t2
g192449.t1
g192450.t1
g192451.t1
g192452.t1
g192452.t2
g192453.t1
g192454.t1
g192454.t2
g192455.t1
g192456.t1
g192457.t1
g192458.t1
g192458.t2
g192459.t1
g192460.t1
g192461.t1
g192462.t1
g192463.t1
g192464.t1
g192465.t1
g192465.t2
g192466.t1
g192467.t1
g192468.t1
g192469.t1
g192470.t1
g192471.t1
g192472.t1
g192473.t1
g192473.t2
g192474.t1
g192475.t1
g192476.t1
g192477.t1
g192478.t1	K12026
g192479.t1
g192480.t1
g192480.t2
g192481.t1
g192482.t1
g192483.t1
g192483.t2
g192484.t1
g192485.t1
g192486.t1
g192487.t1
g192488.t1
g192488.t2
g192489.t1
g192490.t1
g192491.t1
g192492.t1
g192493.t1
g192493.t2
g192494.t1
g192495.t1
g192496.t1
g192496.t2
g192497.t1
g192498.t1	K12622
g192499.t1
g192500.t1
g192500.t2
g192501.t1
g192502.t1
g192503.t1
g192504.t1
g192505.t1
g192506.t1
g192507.t1
g192508.t1
g192509.t1
g192509.t2
g192510.t1
g192511.t1
g192512.t1
g192513.t1
g192514.t1
g192514.t2
g192515.t1	K10801
g192516.t1	K10801
g192517.t1
g192518.t1
g192519.t1
g192520.t1	K16547
g192520.t2	K16547
g192521.t1
g192521.t2
g192522.t1
g192523.t1	K16547
g192524.t1
g192524.t2
g192525.t1
g192526.t1
g192526.t2
g192527.t1
g192528.t1
g192528.t2
g192529.t1
g192530.t1
g192531.t1
g192532.t1
g192533.t1
g192534.t1
g192535.t1
g192536.t1
g192537.t1
g192538.t1
g192539.t1
g192540.t1
g192541.t1
g192542.t1
g192543.t1
g192544.t1
g192545.t1
g192546.t1
g192547.t1
g192548.t1
g192549.t1
g192550.t1
g192551.t1
g192552.t1
g192552.t2
g192553.t1
g192554.t1
g192554.t2
g192555.t1	K05167
g192556.t1
g192557.t1
g192558.t1
g192559.t1
g192560.t1
g192561.t1
g192562.t1
g192562.t2
g192563.t1
g192564.t1
g192565.t1
g192566.t1
g192566.t2
g192567.t1
g192568.t1
g192569.t1
g192570.t1
g192571.t1
g192572.t1
g192573.t1
g192574.t1
g192575.t1
g192576.t1
g192577.t1
g192578.t1
g192579.t1
g192580.t1
g192581.t1
g192582.t1
g192582.t2
g192583.t1
g192584.t1
g192585.t1
g192586.t1	K08531
g192587.t1
g192588.t1
g192589.t1
g192590.t1
g192591.t1
g192592.t1
g192593.t1
g192594.t1
g192595.t1
g192596.t1
g192597.t1
g192598.t1
g192599.t1
g192599.t2
g192600.t1
g192601.t1
g192601.t2
g192602.t1
g192603.t1
g192604.t1
g192604.t2
g192605.t1
g192605.t2
g192606.t1
g192607.t1
g192608.t1
g192609.t1
g192610.t1
g192611.t1
g192612.t1
g192613.t1
g192614.t1
g192615.t1
g192616.t1
g192617.t1
g192618.t1
g192619.t1
g192619.t2
g192620.t1
g192621.t1
g192622.t1
g192622.t2
g192623.t1
g192623.t2
g192624.t1
g192625.t1
g192626.t1
g192627.t1
g192628.t1
g192629.t1
g192630.t1
g192631.t1
g192631.t2
g192632.t1
g192632.t2
g192633.t1
g192634.t1
g192635.t1
g192636.t1
g192637.t1
g192638.t1
g192639.t1
g192639.t2
g192640.t1
g192641.t1
g192642.t1
g192643.t1
g192644.t1
g192645.t1
g192646.t1
g192646.t2
g192647.t1
g192648.t1
g192649.t1
g192650.t1
g192651.t1
g192652.t1
g192653.t1
g192654.t1
g192655.t1
g192656.t1
g192656.t2
g192657.t1
g192658.t1
g192659.t1
g192660.t1
g192661.t1
g192662.t1
g192663.t1
g192664.t1
g192664.t2
g192665.t1
g192666.t1
g192667.t1
g192667.t2
g192668.t1
g192669.t1
g192670.t1
g192671.t1
g192672.t1	K07779
g192673.t1
g192674.t1
g192675.t1
g192676.t1
g192677.t1
g192678.t1
g192678.t2
g192679.t1
g192680.t1
g192681.t1
g192682.t1
g192683.t1
g192684.t1
g192685.t1
g192685.t2
g192686.t1
g192687.t1
g192688.t1
g192689.t1
g192690.t1
g192691.t1
g192692.t1
g192692.t2
g192693.t1
g192694.t1
g192695.t1
g192696.t1
g192697.t1
g192698.t1
g192699.t1
g192699.t2
g192700.t1
g192701.t1
g192702.t1
g192703.t1
g192703.t2
g192704.t1
g192704.t2
g192705.t1	K11468
g192705.t2	K11468
g192706.t1
g192707.t1
g192708.t1
g192709.t1	K11469
g192710.t1
g192711.t1
g192712.t1
g192713.t1
g192714.t1
g192714.t2
g192715.t1
g192716.t1
g192717.t1
g192718.t1
g192719.t1
g192720.t1
g192721.t1
g192722.t1
g192723.t1
g192723.t2
g192724.t1
g192725.t1
g192726.t1
g192727.t1
g192728.t1
g192729.t1
g192730.t1
g192731.t1
g192731.t2
g192732.t1
g192733.t1
g192734.t1
g192734.t2
g192735.t1	K09189
g192735.t2	K09189
g192736.t1
g192737.t1	K19933
g192737.t2	K19933
g192738.t1
g192739.t1
g192740.t1
g192741.t1
g192742.t1
g192743.t1
g192744.t1
g192745.t1
g192745.t2
g192745.t3
g192746.t1
g192747.t1
g192747.t2
g192748.t1
g192748.t2
g192749.t1	K19933
g192749.t2	K19933
g192750.t1
g192751.t1
g192752.t1
g192753.t1
g192754.t1
g192754.t2
g192755.t1
g192756.t1
g192757.t1
g192758.t1
g192759.t1
g192760.t1
g192761.t1
g192762.t1	K15687
g192763.t1
g192764.t1
g192765.t1
g192766.t1
g192766.t2
g192767.t1
g192768.t1
g192769.t1
g192770.t1
g192771.t1
g192772.t1
g192772.t2
g192773.t1
g192774.t1
g192775.t1
g192776.t1
g192776.t2
g192777.t1
g192778.t1
g192779.t1
g192779.t2
g192780.t1
g192781.t1	K14009
g192782.t1
g192783.t1
g192784.t1
g192785.t1
g192786.t1
g192786.t2
g192787.t1
g192788.t1
g192789.t1
g192790.t1
g192791.t1
g192792.t1
g192793.t1
g192794.t1
g192794.t2
g192795.t1
g192796.t1
g192797.t1
g192798.t1
g192799.t1
g192799.t2
g192800.t1
g192801.t1
g192802.t1
g192803.t1
g192803.t2	K11995
g192804.t1
g192805.t1
g192805.t2
g192806.t1
g192807.t1
g192808.t1
g192809.t1
g192809.t2
g192810.t1
g192810.t2
g192811.t1
g192811.t2
g192812.t1
g192812.t2
g192813.t1
g192814.t1
g192815.t1
g192816.t1
g192817.t1
g192818.t1
g192819.t1
g192820.t1
g192821.t1
g192822.t1
g192823.t1
g192823.t2
g192824.t1
g192824.t2
g192825.t1
g192826.t1
g192827.t1
g192828.t1
g192829.t1
g192830.t1
g192831.t1
g192832.t1
g192832.t2
g192833.t1
g192834.t1
g192835.t1
g192835.t2
g192836.t1
g192837.t1
g192837.t2
g192838.t1
g192839.t1
g192840.t1
g192841.t1
g192842.t1
g192843.t1
g192844.t1
g192844.t2
g192845.t1
g192845.t2
g192846.t1
g192847.t1
g192848.t1
g192849.t1
g192850.t1
g192851.t1
g192852.t1
g192853.t1
g192854.t1
g192855.t1
g192856.t1
g192857.t1
g192858.t1	K04194
g192859.t1
g192860.t1
g192861.t1	K04194
g192862.t1
g192862.t2
g192863.t1
g192864.t1
g192865.t1
g192866.t1
g192867.t1
g192868.t1
g192869.t1
g192870.t1	K04194
g192871.t1
g192871.t2
g192872.t1
g192872.t2
g192873.t1
g192874.t1
g192875.t1
g192876.t1
g192877.t1
g192877.t2
g192878.t1
g192878.t2
g192879.t1
g192880.t1
g192880.t2
g192881.t1	K12026
g192881.t2	K12026
g192882.t1
g192883.t1
g192884.t1
g192885.t1
g192886.t1
g192887.t1
g192888.t1
g192888.t2
g192889.t1
g192890.t1
g192890.t2	K14716
g192891.t1
g192891.t2
g192892.t1
g192893.t1
g192894.t1
g192895.t1
g192896.t1
g192897.t1
g192897.t2
g192898.t1
g192899.t1
g192900.t1
g192901.t1
g192901.t2
g192902.t1
g192902.t2
g192903.t1
g192904.t1
g192905.t1
g192906.t1
g192907.t1
g192907.t2
g192908.t1
g192909.t1
g192910.t1
g192911.t1
g192912.t1
g192913.t1
g192914.t1
g192915.t1
g192915.t2
g192916.t1
g192917.t1
g192918.t1
g192919.t1
g192920.t1
g192921.t1
g192921.t2
g192922.t1
g192922.t2
g192923.t1
g192924.t1
g192925.t1
g192926.t1
g192927.t1
g192928.t1
g192929.t1
g192930.t1
g192931.t1
g192932.t1
g192932.t2
g192933.t1	K04606
g192934.t1
g192935.t1
g192936.t1
g192937.t1
g192937.t2
g192938.t1
g192938.t2
g192939.t1
g192940.t1
g192941.t1
g192942.t1
g192943.t1
g192943.t2
g192944.t1
g192945.t1
g192946.t1
g192947.t1
g192948.t1
g192949.t1
g192949.t2
g192950.t1
g192951.t1
g192951.t2
g192952.t1
g192953.t1
g192954.t1
g192955.t1
g192956.t1
g192957.t1
g192958.t1
g192959.t1
g192960.t1
g192961.t1
g192962.t1
g192963.t1
g192964.t1
g192965.t1
g192966.t1
g192967.t1
g192967.t2
g192968.t1
g192969.t1
g192970.t1
g192971.t1
g192972.t1
g192973.t1
g192974.t1
g192975.t1
g192976.t1
g192977.t1
g192977.t2
g192978.t1
g192979.t1
g192979.t2
g192980.t1
g192981.t1
g192982.t1
g192983.t1
g192983.t2
g192984.t1
g192985.t1
g192986.t1
g192987.t1
g192988.t1
g192989.t1
g192990.t1
g192991.t1
g192991.t2
g192992.t1
g192993.t1
g192993.t2
g192994.t1
g192995.t1
g192996.t1
g192997.t1
g192998.t1
g192999.t1
g193000.t1
g193001.t1
g193002.t1
g193003.t1
g193003.t2
g193004.t1
g193005.t1
g193006.t1
g193007.t1
g193008.t1
g193008.t2
g193009.t1
g193010.t1
g193011.t1
g193012.t1
g193013.t1
g193013.t2	K01324
g193014.t1
g193015.t1
g193015.t2
g193016.t1
g193017.t1
g193017.t2
g193018.t1
g193019.t1
g193019.t2
g193020.t1
g193020.t2
g193021.t1
g193022.t1
g193023.t1
g193024.t1
g193025.t1
g193026.t1
g193027.t1
g193028.t1
g193028.t2
g193029.t1
g193030.t1
g193031.t1
g193032.t1
g193033.t1
g193034.t1
g193035.t1	K18739
g193036.t1
g193037.t1
g193038.t1
g193039.t1
g193040.t1
g193040.t2
g193041.t1
g193042.t1
g193042.t2
g193043.t1
g193044.t1
g193045.t1
g193046.t1
g193047.t1
g193048.t1
g193049.t1
g193050.t1
g193051.t1
g193052.t1
g193053.t1
g193054.t1
g193055.t1
g193055.t2
g193056.t1
g193057.t1
g193057.t2
g193058.t1
g193059.t1
g193059.t2
g193060.t1
g193060.t2
g193061.t1
g193062.t1
g193063.t1
g193064.t1
g193065.t1
g193066.t1
g193067.t1
g193068.t1
g193069.t1
g193070.t1
g193071.t1
g193072.t1
g193073.t1
g193074.t1	K00036
g193075.t1
g193076.t1
g193077.t1
g193078.t1
g193079.t1	K05755
g193079.t2	K05755
g193080.t1
g193081.t1	K15109
g193082.t1
g193083.t1
g193084.t1
g193085.t1
g193086.t1
g193087.t1
g193088.t1
g193089.t1
g193090.t1
g193091.t1
g193092.t1
g193092.t2
g193093.t1
g193094.t1
g193095.t1
g193096.t1
g193097.t1
g193098.t1	K21343
g193099.t1	K21343
g193099.t2
g193100.t1	K06756
g193101.t1
g193102.t1
g193103.t1
g193104.t1
g193105.t1
g193106.t1
g193107.t1
g193108.t1	K06756
g193109.t1
g193110.t1
g193110.t2
g193111.t1
g193111.t2
g193112.t1
g193113.t1
g193113.t2
g193114.t1
g193115.t1
g193116.t1	K15980
g193117.t1
g193117.t2
g193118.t1
g193119.t1
g193120.t1	K15980
g193120.t2	K15980
g193121.t1
g193122.t1
g193123.t1
g193124.t1
g193125.t1
g193126.t1
g193127.t1
g193128.t1
g193129.t1
g193129.t2
g193130.t1
g193131.t1
g193132.t1
g193133.t1
g193134.t1
g193135.t1
g193136.t1	K06756
g193136.t2	K06756
g193137.t1
g193138.t1
g193139.t1
g193140.t1
g193141.t1
g193142.t1
g193143.t1
g193144.t1
g193145.t1
g193146.t1
g193147.t1
g193148.t1
g193148.t2
g193149.t1
g193149.t2
g193150.t1
g193151.t1
g193152.t1
g193153.t1
g193154.t1
g193155.t1
g193156.t1
g193157.t1
g193158.t1
g193159.t1
g193160.t1
g193161.t1
g193162.t1
g193163.t1
g193164.t1
g193164.t2
g193165.t1
g193165.t2
g193166.t1
g193167.t1
g193168.t1
g193169.t1
g193170.t1
g193171.t1
g193172.t1
g193173.t1
g193174.t1
g193175.t1
g193175.t2
g193176.t1
g193177.t1
g193178.t1
g193179.t1
g193180.t1
g193181.t1
g193182.t1
g193183.t1
g193184.t1
g193184.t2
g193185.t1
g193186.t1
g193187.t1
g193188.t1
g193189.t1
g193190.t1
g193191.t1
g193192.t1
g193193.t1
g193194.t1
g193195.t1
g193196.t1
g193197.t1
g193198.t1
g193199.t1
g193200.t1
g193201.t1
g193202.t1
g193203.t1
g193204.t1
g193205.t1
g193206.t1
g193207.t1
g193208.t1
g193209.t1
g193210.t1
g193211.t1
g193212.t1
g193213.t1
g193214.t1
g193215.t1
g193216.t1
g193217.t1
g193218.t1
g193218.t2
g193219.t1
g193220.t1
g193221.t1
g193222.t1
g193223.t1
g193224.t1
g193225.t1
g193226.t1
g193227.t1	K05723
g193228.t1
g193229.t1
g193230.t1
g193231.t1
g193232.t1
g193233.t1
g193234.t1
g193235.t1
g193236.t1
g193236.t2
g193237.t1
g193238.t1
g193239.t1	K12495
g193239.t2	K12495
g193240.t1
g193241.t1	K12495
g193242.t1
g193243.t1
g193244.t1
g193245.t1
g193246.t1
g193247.t1
g193248.t1
g193249.t1
g193250.t1
g193251.t1
g193252.t1
g193253.t1
g193254.t1
g193255.t1
g193256.t1
g193257.t1
g193258.t1
g193259.t1	K03949
g193260.t1
g193261.t1
g193262.t1
g193262.t2
g193263.t1
g193263.t2
g193264.t1
g193265.t1
g193266.t1
g193267.t1
g193268.t1
g193269.t1
g193269.t2
g193270.t1
g193271.t1
g193272.t1
g193273.t1
g193274.t1
g193275.t1
g193276.t1
g193277.t1
g193278.t1
g193279.t1
g193280.t1
g193281.t1
g193282.t1
g193283.t1
g193284.t1
g193285.t1
g193285.t2
g193286.t1
g193287.t1	K19941
g193288.t1
g193289.t1
g193290.t1
g193291.t1
g193292.t1
g193293.t1
g193294.t1
g193295.t1
g193296.t1	K22584
g193296.t2	K22584
g193297.t1
g193298.t1
g193299.t1
g193300.t1
g193301.t1
g193302.t1
g193303.t1
g193304.t1
g193305.t1
g193306.t1
g193307.t1
g193308.t1
g193309.t1
g193310.t1
g193311.t1
g193312.t1
g193313.t1
g193314.t1
g193315.t1	K16072
g193316.t1
g193316.t2
g193317.t1
g193318.t1
g193319.t1	K11839
g193320.t1
g193321.t1
g193321.t2
g193322.t1
g193323.t1
g193324.t1
g193325.t1
g193326.t1
g193327.t1
g193328.t1
g193329.t1
g193330.t1
g193331.t1	K10873
g193332.t1	K10873
g193333.t1
g193334.t1
g193334.t2
g193335.t1
g193336.t1
g193337.t1
g193338.t1
g193339.t1
g193340.t1
g193340.t2
g193341.t1
g193342.t1
g193342.t2
g193343.t1
g193344.t1
g193345.t1
g193346.t1
g193347.t1
g193348.t1
g193348.t2
g193349.t1
g193350.t1	K03654
g193350.t2	K03654
g193351.t1
g193352.t1
g193353.t1
g193354.t1
g193354.t2
g193355.t1
g193356.t1
g193357.t1
g193358.t1
g193359.t1
g193360.t1	K05607
g193361.t1
g193362.t1
g193363.t1
g193364.t1
g193365.t1
g193366.t1
g193367.t1
g193368.t1
g193369.t1
g193370.t1
g193371.t1
g193372.t1
g193373.t1
g193374.t1
g193375.t1
g193376.t1
g193376.t2
g193377.t1
g193377.t2
g193378.t1
g193379.t1
g193380.t1
g193381.t1
g193382.t1
g193383.t1
g193384.t1
g193384.t2
g193385.t1
g193386.t1
g193387.t1
g193388.t1
g193389.t1
g193390.t1
g193391.t1
g193392.t1
g193392.t2
g193393.t1
g193393.t2
g193394.t1
g193395.t1
g193395.t2
g193396.t1
g193397.t1
g193398.t1
g193399.t1
g193399.t2
g193400.t1
g193400.t2
g193401.t1
g193402.t1
g193403.t1
g193404.t1
g193405.t1
g193406.t1
g193407.t1	K00289
g193407.t2	K00289
g193408.t1
g193408.t2
g193409.t1
g193410.t1
g193411.t1
g193412.t1
g193413.t1
g193414.t1
g193415.t1
g193416.t1
g193417.t1
g193418.t1
g193419.t1
g193420.t1
g193421.t1
g193422.t1
g193423.t1
g193424.t1
g193425.t1
g193426.t1
g193427.t1
g193428.t1
g193429.t1
g193430.t1
g193431.t1
g193432.t1
g193433.t1
g193434.t1
g193435.t1
g193436.t1
g193437.t1
g193437.t2
g193438.t1
g193439.t1
g193439.t2
g193439.t3
g193440.t1
g193441.t1
g193442.t1
g193443.t1
g193444.t1
g193445.t1
g193445.t2
g193446.t1
g193447.t1
g193448.t1
g193448.t2
g193449.t1
g193450.t1
g193451.t1
g193452.t1
g193453.t1
g193453.t2
g193454.t1
g193455.t1
g193456.t1
g193457.t1
g193458.t1
g193459.t1	K12319
g193459.t2	K12319
g193460.t1
g193460.t2
g193461.t1
g193462.t1
g193463.t1
g193464.t1
g193464.t2
g193465.t1
g193466.t1
g193467.t1
g193468.t1
g193469.t1
g193470.t1
g193471.t1
g193472.t1
g193473.t1
g193474.t1
g193475.t1
g193475.t2
g193476.t1
g193477.t1
g193478.t1
g193479.t1
g193480.t1
g193481.t1
g193482.t1
g193483.t1
g193484.t1
g193484.t2
g193485.t1
g193486.t1
g193487.t1
g193488.t1
g193488.t2
g193489.t1
g193490.t1
g193490.t2
g193491.t1
g193492.t1
g193493.t1
g193494.t1
g193495.t1
g193496.t1
g193497.t1
g193498.t1
g193499.t1
g193499.t2
g193500.t1
g193501.t1
g193502.t1
g193503.t1
g193504.t1
g193505.t1
g193506.t1
g193507.t1
g193508.t1
g193508.t2
g193509.t1
g193510.t1
g193511.t1
g193512.t1
g193513.t1
g193514.t1
g193515.t1
g193516.t1
g193517.t1
g193518.t1
g193519.t1
g193520.t1
g193521.t1
g193522.t1
g193523.t1
g193524.t1
g193525.t1
g193526.t1
g193527.t1
g193528.t1
g193529.t1
g193530.t1
g193530.t2
g193531.t1	K09455
g193532.t1
g193533.t1
g193534.t1
g193534.t2
g193535.t1
g193536.t1
g193537.t1
g193538.t1
g193539.t1
g193540.t1
g193541.t1
g193542.t1
g193542.t2
g193543.t1
g193544.t1
g193545.t1
g193546.t1
g193547.t1
g193548.t1
g193549.t1
g193550.t1
g193551.t1
g193551.t2
g193552.t1
g193553.t1
g193554.t1
g193555.t1
g193555.t2
g193556.t1
g193557.t1
g193558.t1
g193559.t1
g193560.t1
g193561.t1
g193562.t1
g193563.t1
g193563.t2
g193564.t1
g193565.t1
g193565.t2
g193566.t1	K13101
g193567.t1
g193567.t2
g193568.t1
g193568.t2
g193569.t1
g193570.t1
g193570.t2
g193571.t1
g193572.t1
g193573.t1
g193573.t2
g193574.t1
g193575.t1
g193576.t1
g193577.t1
g193577.t2
g193578.t1
g193579.t1
g193580.t1
g193581.t1
g193582.t1
g193582.t2
g193583.t1
g193584.t1
g193585.t1
g193586.t1
g193587.t1
g193588.t1	K04511
g193589.t1	K04511
g193590.t1
g193591.t1
g193591.t2
g193592.t1
g193593.t1
g193593.t2
g193594.t1
g193595.t1	K06636
g193596.t1
g193597.t1	K06636
g193597.t2	K06636
g193598.t1
g193599.t1
g193600.t1
g193601.t1
g193602.t1
g193603.t1
g193604.t1
g193604.t2
g193605.t1
g193605.t2
g193606.t1
g193607.t1
g193608.t1
g193608.t2
g193609.t1
g193610.t1
g193611.t1
g193611.t2
g193612.t1
g193612.t2
g193613.t1
g193614.t1
g193615.t1
g193616.t1
g193617.t1
g193618.t1
g193618.t2
g193619.t1
g193620.t1
g193621.t1
g193622.t1
g193623.t1
g193624.t1
g193625.t1
g193626.t1
g193627.t1
g193628.t1
g193629.t1
g193629.t2
g193630.t1
g193631.t1
g193632.t1
g193633.t1
g193634.t1
g193635.t1
g193635.t2
g193636.t1
g193636.t2
g193637.t1	K08794
g193638.t1
g193639.t1
g193640.t1
g193641.t1
g193642.t1
g193642.t2
g193643.t1	K12865
g193644.t1
g193645.t1
g193645.t2
g193646.t1
g193647.t1
g193648.t1
g193649.t1	K17654
g193650.t1
g193650.t2	K13985
g193651.t1
g193652.t1
g193653.t1
g193654.t1
g193655.t1
g193656.t1
g193656.t2
g193657.t1
g193658.t1
g193659.t1
g193660.t1
g193661.t1
g193661.t2
g193662.t1
g193663.t1
g193664.t1
g193664.t2
g193665.t1
g193666.t1
g193667.t1
g193667.t2
g193668.t1
g193669.t1
g193670.t1
g193670.t2
g193671.t1
g193671.t2
g193672.t1
g193673.t1
g193674.t1
g193675.t1
g193676.t1
g193677.t1
g193678.t1
g193679.t1
g193680.t1
g193681.t1
g193682.t1
g193683.t1
g193684.t1
g193684.t2
g193685.t1
g193686.t1
g193687.t1
g193688.t1
g193689.t1
g193690.t1
g193691.t1
g193692.t1
g193693.t1
g193694.t1
g193694.t2
g193695.t1
g193696.t1
g193697.t1
g193698.t1
g193699.t1
g193699.t2
g193700.t1
g193701.t1
g193701.t2
g193702.t1
g193703.t1
g193704.t1
g193705.t1
g193706.t1
g193707.t1
g193707.t2
g193708.t1
g193709.t1
g193709.t2
g193710.t1
g193711.t1
g193712.t1
g193713.t1
g193714.t1
g193715.t1
g193716.t1
g193717.t1
g193718.t1
g193719.t1
g193720.t1
g193721.t1
g193722.t1
g193722.t2
g193723.t1
g193724.t1
g193724.t2
g193725.t1	K06125
g193725.t2	K06125
g193726.t1
g193727.t1
g193728.t1
g193729.t1	K20292
g193730.t1
g193731.t1
g193732.t1
g193733.t1
g193734.t1
g193735.t1
g193735.t2
g193736.t1
g193736.t2
g193737.t1	K05545
g193737.t2	K05545
g193738.t1
g193739.t1	K08867
g193740.t1
g193741.t1
g193741.t2
g193742.t1
g193742.t2
g193743.t1
g193744.t1
g193745.t1	K08867
g193746.t1
g193747.t1
g193748.t1
g193749.t1
g193750.t1
g193751.t1
g193752.t1
g193752.t2
g193753.t1
g193754.t1
g193755.t1
g193756.t1
g193757.t1
g193758.t1
g193759.t1
g193760.t1
g193761.t1
g193762.t1
g193763.t1
g193764.t1
g193765.t1
g193766.t1
g193767.t1
g193767.t2
g193768.t1
g193769.t1
g193770.t1
g193771.t1
g193772.t1
g193773.t1
g193774.t1
g193775.t1
g193776.t1
g193777.t1
g193778.t1
g193779.t1
g193779.t2	K04565
g193780.t1
g193781.t1
g193782.t1
g193783.t1
g193784.t1
g193785.t1
g193785.t2
g193786.t1
g193787.t1
g193788.t1
g193789.t1
g193790.t1
g193791.t1
g193792.t1
g193793.t1
g193794.t1
g193795.t1
g193796.t1
g193797.t1
g193798.t1
g193799.t1
g193799.t2
g193800.t1
g193800.t2
g193801.t1
g193801.t2
g193802.t1
g193803.t1
g193804.t1
g193804.t2
g193805.t1
g193806.t1
g193806.t2	K22909
g193807.t1
g193808.t1
g193809.t1
g193810.t1
g193811.t1
g193812.t1
g193813.t1
g193813.t2
g193814.t1
g193815.t1
g193816.t1
g193816.t2
g193817.t1
g193818.t1
g193819.t1
g193820.t1
g193821.t1	K23222
g193822.t1	K23222
g193823.t1
g193824.t1
g193825.t1
g193826.t1
g193827.t1
g193828.t1
g193829.t1
g193830.t1
g193831.t1
g193832.t1
g193833.t1
g193834.t1
g193834.t2
g193835.t1
g193836.t1
g193837.t1
g193837.t2
g193838.t1
g193839.t1
g193840.t1
g193841.t1
g193842.t1
g193843.t1	K14613
g193844.t1
g193845.t1
g193846.t1
g193846.t2	K14613
g193847.t1
g193848.t1
g193848.t2
g193849.t1
g193850.t1
g193850.t2
g193851.t1
g193852.t1
g193853.t1
g193854.t1
g193855.t1
g193856.t1
g193857.t1
g193857.t2
g193858.t1
g193858.t2
g193859.t1	K00088
g193860.t1
g193861.t1
g193862.t1
g193863.t1
g193864.t1
g193865.t1
g193866.t1
g193867.t1
g193868.t1
g193869.t1
g193870.t1
g193871.t1
g193872.t1
g193873.t1
g193874.t1
g193875.t1
g193876.t1
g193877.t1
g193878.t1
g193879.t1
g193880.t1
g193881.t1
g193882.t1
g193882.t2
g193883.t1
g193884.t1
g193885.t1
g193886.t1
g193887.t1
g193888.t1
g193889.t1
g193890.t1
g193891.t1
g193892.t1
g193893.t1
g193893.t2
g193894.t1
g193895.t1
g193896.t1
g193896.t2
g193897.t1
g193898.t1
g193899.t1
g193900.t1
g193901.t1
g193901.t2
g193902.t1
g193902.t2
g193903.t1
g193904.t1
g193905.t1
g193906.t1
g193907.t1
g193908.t1
g193909.t1
g193910.t1
g193911.t1
g193912.t1
g193913.t1
g193914.t1
g193915.t1
g193916.t1
g193917.t1
g193917.t2
g193918.t1
g193919.t1
g193920.t1
g193921.t1
g193922.t1
g193923.t1
g193924.t1
g193924.t2
g193925.t1
g193926.t1
g193927.t1
g193928.t1
g193929.t1
g193930.t1
g193931.t1
g193932.t1
g193932.t2
g193933.t1
g193934.t1
g193935.t1
g193936.t1
g193937.t1
g193938.t1
g193938.t2
g193939.t1
g193940.t1
g193941.t1
g193942.t1
g193943.t1	K20796
g193943.t2
g193944.t1	K20796
g193945.t1
g193946.t1
g193947.t1
g193948.t1
g193949.t1
g193950.t1
g193950.t2
g193951.t1	K14443
g193952.t1
g193953.t1
g193954.t1
g193955.t1
g193956.t1
g193956.t2
g193957.t1
g193958.t1	K10592
g193959.t1	K10592
g193959.t2	K10592
g193960.t1
g193961.t1
g193961.t2
g193962.t1
g193962.t2	K10592
g193963.t1
g193964.t1	K10592
g193964.t2	K10592
g193965.t1
g193965.t2
g193966.t1
g193967.t1	K10592
g193967.t2
g193968.t1
g193969.t1
g193970.t1
g193971.t1
g193972.t1
g193973.t1
g193974.t1
g193975.t1
g193976.t1
g193977.t1
g193978.t1
g193979.t1
g193979.t2
g193980.t1
g193980.t2
g193981.t1
g193982.t1
g193983.t1
g193984.t1
g193985.t1
g193986.t1
g193987.t1
g193988.t1
g193989.t1
g193990.t1
g193990.t2
g193991.t1
g193991.t2
g193992.t1
g193993.t1
g193993.t2
g193994.t1
g193994.t2
g193995.t1
g193996.t1
g193997.t1
g193998.t1
g193999.t1
g194000.t1
g194001.t1
g194002.t1
g194003.t1
g194004.t1
g194004.t2
g194005.t1
g194006.t1	K04437
g194006.t2	K04437
g194007.t1
g194008.t1
g194009.t1
g194010.t1
g194011.t1
g194012.t1
g194012.t2
g194013.t1
g194013.t2
g194014.t1
g194015.t1
g194016.t1
g194017.t1
g194017.t2
g194018.t1
g194019.t1
g194020.t1
g194021.t1
g194022.t1
g194023.t1
g194024.t1
g194025.t1
g194026.t1
g194027.t1
g194028.t1
g194029.t1
g194030.t1
g194031.t1
g194032.t1
g194033.t1
g194034.t1
g194035.t1
g194036.t1
g194037.t1
g194038.t1
g194039.t1
g194040.t1
g194041.t1
g194041.t2
g194042.t1
g194043.t1
g194044.t1
g194045.t1
g194046.t1
g194047.t1
g194047.t2
g194048.t1
g194049.t1
g194049.t2
g194050.t1
g194051.t1
g194052.t1
g194053.t1
g194054.t1
g194055.t1
g194056.t1
g194057.t1
g194057.t2
g194058.t1
g194059.t1
g194059.t2
g194060.t1
g194061.t1
g194062.t1
g194063.t1
g194064.t1
g194065.t1
g194066.t1
g194067.t1
g194068.t1
g194068.t2
g194069.t1
g194070.t1
g194071.t1
g194071.t2
g194072.t1
g194073.t1
g194074.t1
g194075.t1
g194075.t2
g194076.t1
g194077.t1	K11995
g194078.t1
g194079.t1
g194080.t1
g194081.t1
g194082.t1
g194083.t1
g194083.t2
g194084.t1
g194085.t1
g194086.t1
g194087.t1	K18849
g194088.t1
g194089.t1
g194090.t1
g194091.t1
g194092.t1
g194093.t1
g194094.t1
g194095.t1
g194096.t1
g194097.t1
g194098.t1
g194099.t1
g194100.t1
g194101.t1
g194102.t1
g194103.t1
g194104.t1
g194105.t1
g194106.t1
g194106.t2
g194107.t1
g194108.t1
g194109.t1	K09409
g194110.t1
g194111.t1
g194112.t1
g194113.t1
g194114.t1
g194115.t1
g194116.t1
g194117.t1
g194117.t2
g194118.t1
g194119.t1
g194120.t1
g194121.t1
g194122.t1
g194123.t1
g194124.t1
g194125.t1
g194126.t1
g194127.t1
g194128.t1
g194129.t1
g194130.t1
g194130.t2
g194131.t1
g194131.t2
g194132.t1
g194133.t1
g194134.t1
g194135.t1
g194135.t2
g194136.t1
g194137.t1	K05724
g194137.t2	K05724
g194138.t1
g194139.t1	K05724
g194140.t1
g194141.t1
g194142.t1
g194143.t1
g194143.t2
g194144.t1
g194145.t1
g194146.t1
g194147.t1
g194148.t1
g194149.t1
g194150.t1
g194151.t1
g194152.t1
g194153.t1
g194154.t1
g194155.t1
g194156.t1
g194157.t1
g194158.t1
g194159.t1
g194159.t2
g194160.t1
g194161.t1
g194162.t1
g194163.t1
g194164.t1
g194165.t1
g194166.t1
g194167.t1
g194168.t1
g194168.t2
g194168.t3
g194169.t1
g194170.t1
g194171.t1
g194171.t2
g194172.t1
g194173.t1
g194174.t1
g194175.t1
g194175.t2
g194176.t1
g194176.t2
g194177.t1
g194178.t1
g194179.t1	K08337
g194179.t2	K08337
g194180.t1
g194181.t1
g194182.t1
g194183.t1
g194184.t1
g194184.t2
g194185.t1	K08337
g194186.t1
g194186.t2
g194187.t1
g194188.t1
g194188.t2
g194189.t1
g194190.t1
g194191.t1
g194192.t1	K14966
g194193.t1
g194194.t1
g194195.t1	K14966
g194195.t2	K14966
g194196.t1
g194197.t1
g194198.t1
g194198.t2
g194199.t1	K10891
g194200.t1
g194200.t2
g194201.t1
g194202.t1
g194202.t2
g194203.t1
g194204.t1
g194205.t1
g194206.t1
g194206.t2
g194207.t1
g194208.t1	K10891
g194208.t2	K10891
g194209.t1
g194210.t1
g194211.t1
g194212.t1
g194213.t1
g194214.t1
g194215.t1
g194216.t1
g194217.t1
g194218.t1
g194219.t1
g194220.t1
g194221.t1
g194222.t1
g194222.t2
g194223.t1
g194224.t1
g194225.t1
g194226.t1
g194227.t1
g194228.t1
g194229.t1
g194230.t1
g194231.t1
g194232.t1
g194233.t1
g194234.t1
g194235.t1
g194236.t1
g194237.t1
g194237.t2
g194238.t1
g194239.t1
g194239.t2
g194240.t1
g194241.t1
g194242.t1
g194243.t1
g194244.t1
g194245.t1
g194246.t1
g194247.t1	K05052
g194248.t1
g194248.t2
g194249.t1
g194250.t1
g194251.t1
g194252.t1
g194253.t1
g194254.t1
g194255.t1
g194256.t1
g194257.t1
g194258.t1
g194259.t1
g194260.t1
g194261.t1
g194262.t1
g194263.t1
g194264.t1
g194265.t1
g194266.t1
g194267.t1
g194268.t1
g194269.t1
g194270.t1
g194271.t1
g194272.t1
g194272.t2
g194273.t1
g194274.t1
g194275.t1
g194276.t1
g194277.t1	K17423
g194277.t2	K17423
g194278.t1
g194279.t1
g194280.t1
g194280.t2
g194281.t1
g194282.t1
g194283.t1
g194284.t1	K06176
g194285.t1
g194286.t1
g194286.t2
g194287.t1
g194287.t2
g194288.t1
g194289.t1	K10280
g194290.t1
g194291.t1
g194292.t1
g194293.t1
g194293.t2
g194294.t1
g194295.t1
g194295.t2
g194296.t1
g194297.t1
g194298.t1
g194299.t1
g194300.t1
g194301.t1
g194302.t1
g194303.t1	K00444
g194303.t2
g194304.t1
g194305.t1
g194306.t1
g194307.t1
g194308.t1
g194309.t1
g194310.t1
g194311.t1
g194312.t1
g194312.t2
g194313.t1
g194314.t1
g194315.t1
g194316.t1
g194316.t2
g194317.t1
g194318.t1
g194319.t1
g194320.t1
g194321.t1
g194322.t1
g194323.t1
g194324.t1
g194325.t1
g194325.t2
g194326.t1
g194327.t1
g194327.t2
g194328.t1
g194329.t1
g194330.t1
g194331.t1
g194332.t1
g194333.t1
g194334.t1
g194335.t1
g194336.t1
g194337.t1
g194338.t1
g194339.t1
g194339.t2
g194340.t1
g194341.t1
g194342.t1
g194342.t2
g194343.t1
g194344.t1
g194345.t1
g194345.t2
g194346.t1
g194347.t1	K19323
g194347.t2	K19323
g194348.t1	K08683
g194348.t2	K08683
g194349.t1
g194350.t1
g194351.t1
g194352.t1
g194353.t1
g194354.t1
g194355.t1
g194356.t1
g194356.t2
g194357.t1
g194358.t1
g194359.t1
g194360.t1
g194361.t1
g194362.t1
g194363.t1
g194364.t1
g194365.t1
g194366.t1
g194367.t1	K17307
g194367.t2
g194367.t3	K17307
g194368.t1
g194369.t1
g194370.t1
g194371.t1
g194372.t1
g194373.t1
g194373.t2
g194374.t1
g194375.t1
g194376.t1
g194377.t1
g194377.t2
g194378.t1
g194379.t1
g194380.t1
g194380.t2
g194381.t1
g194382.t1
g194383.t1
g194384.t1
g194385.t1
g194386.t1
g194386.t2
g194387.t1
g194388.t1
g194389.t1
g194390.t1
g194391.t1
g194392.t1
g194393.t1
g194394.t1
g194395.t1
g194396.t1
g194397.t1
g194398.t1
g194399.t1
g194400.t1
g194401.t1
g194402.t1
g194403.t1
g194404.t1
g194405.t1
g194405.t2
g194406.t1
g194407.t1
g194408.t1
g194409.t1
g194410.t1
g194411.t1
g194412.t1
g194412.t2
g194412.t3
g194413.t1
g194414.t1
g194415.t1	K01824
g194416.t1
g194417.t1
g194418.t1
g194419.t1
g194420.t1
g194421.t1
g194421.t2
g194422.t1
g194423.t1
g194424.t1
g194425.t1
g194426.t1	K02973
g194427.t1
g194428.t1
g194429.t1
g194430.t1
g194431.t1
g194432.t1
g194432.t2
g194433.t1
g194434.t1
g194434.t2
g194435.t1
g194435.t2
g194436.t1	K03662
g194436.t2	K03662
g194437.t1
g194438.t1
g194438.t2
g194439.t1
g194440.t1
g194441.t1
g194442.t1
g194443.t1
g194444.t1
g194445.t1
g194446.t1
g194447.t1
g194448.t1
g194449.t1
g194450.t1
g194451.t1
g194452.t1
g194453.t1
g194454.t1
g194455.t1
g194456.t1
g194457.t1
g194458.t1
g194459.t1
g194460.t1	K13444
g194461.t1
g194462.t1
g194463.t1	K13444
g194464.t1
g194465.t1
g194465.t2
g194466.t1
g194467.t1
g194468.t1
g194469.t1
g194470.t1
g194470.t2
g194471.t1
g194472.t1
g194473.t1
g194474.t1
g194475.t1
g194476.t1
g194477.t1
g194478.t1
g194479.t1
g194480.t1
g194481.t1
g194482.t1
g194483.t1
g194484.t1
g194485.t1
g194486.t1
g194486.t2
g194487.t1
g194488.t1
g194489.t1
g194489.t2
g194490.t1
g194491.t1
g194492.t1
g194493.t1
g194494.t1
g194494.t2
g194495.t1
g194496.t1
g194497.t1
g194498.t1
g194499.t1
g194500.t1
g194501.t1
g194502.t1
g194503.t1
g194504.t1
g194504.t2
g194505.t1
g194506.t1
g194507.t1
g194508.t1
g194509.t1
g194510.t1
g194511.t1
g194512.t1
g194513.t1
g194514.t1
g194515.t1
g194516.t1
g194517.t1
g194518.t1
g194519.t1
g194520.t1
g194520.t2
g194521.t1
g194521.t2
g194522.t1
g194523.t1
g194524.t1
g194525.t1
g194526.t1
g194527.t1
g194528.t1
g194528.t2
g194529.t1
g194530.t1
g194530.t2
g194531.t1
g194532.t1
g194533.t1
g194534.t1
g194534.t2
g194535.t1
g194535.t2
g194536.t1
g194537.t1
g194538.t1
g194539.t1
g194540.t1
g194541.t1
g194542.t1
g194543.t1
g194544.t1
g194545.t1
g194546.t1
g194547.t1
g194548.t1
g194549.t1
g194549.t2
g194550.t1
g194551.t1
g194552.t1
g194552.t2
g194553.t1
g194554.t1
g194554.t2
g194555.t1
g194556.t1
g194557.t1
g194558.t1
g194559.t1
g194560.t1
g194560.t2
g194561.t1
g194562.t1
g194563.t1
g194563.t2
g194564.t1
g194564.t2	K13340
g194565.t1
g194566.t1
g194567.t1
g194568.t1
g194569.t1
g194570.t1
g194571.t1
g194572.t1
g194573.t1	K09250
g194574.t1
g194575.t1
g194575.t2
g194576.t1
g194576.t2
g194577.t1
g194578.t1
g194578.t2
g194579.t1
g194579.t2
g194580.t1	K10406
g194580.t2	K10406
g194581.t1
g194582.t1
g194583.t1
g194584.t1
g194585.t1
g194586.t1
g194587.t1
g194588.t1
g194589.t1
g194590.t1
g194591.t1
g194591.t2
g194592.t1
g194593.t1
g194594.t1
g194595.t1
g194596.t1
g194596.t2
g194597.t1
g194598.t1
g194599.t1
g194599.t2
g194600.t1
g194601.t1
g194602.t1
g194603.t1
g194603.t2
g194604.t1
g194605.t1
g194605.t2
g194606.t1
g194607.t1
g194608.t1
g194608.t2
g194609.t1
g194610.t1
g194611.t1
g194612.t1
g194612.t2
g194613.t1
g194613.t2
g194614.t1
g194615.t1
g194616.t1
g194617.t1
g194618.t1
g194619.t1
g194619.t2
g194620.t1
g194621.t1
g194621.t2
g194622.t1	K18327
g194623.t1
g194624.t1
g194624.t2
g194625.t1
g194626.t1
g194627.t1
g194628.t1
g194629.t1	K17886
g194629.t2	K17886
g194630.t1
g194631.t1
g194632.t1
g194633.t1
g194634.t1
g194635.t1
g194636.t1
g194636.t2
g194637.t1
g194638.t1
g194639.t1
g194640.t1
g194641.t1
g194642.t1
g194643.t1
g194644.t1
g194645.t1
g194646.t1
g194647.t1
g194647.t2
g194648.t1
g194649.t1
g194650.t1
g194651.t1
g194651.t2
g194652.t1	K17654
g194652.t2	K17654
g194653.t1
g194654.t1
g194655.t1
g194656.t1
g194657.t1
g194658.t1
g194658.t2
g194659.t1
g194660.t1
g194660.t2
g194661.t1
g194662.t1
g194662.t2
g194663.t1
g194664.t1
g194665.t1
g194666.t1
g194667.t1
g194668.t1
g194669.t1
g194670.t1
g194671.t1
g194672.t1
g194672.t2
g194673.t1
g194674.t1
g194675.t1
g194676.t1	K10520
g194676.t2
g194676.t3
g194677.t1
g194678.t1
g194679.t1
g194680.t1
g194681.t1
g194682.t1
g194683.t1
g194683.t2
g194684.t1
g194685.t1
g194686.t1
g194687.t1
g194688.t1
g194689.t1
g194690.t1
g194690.t2
g194691.t1
g194691.t2
g194692.t1
g194693.t1
g194694.t1
g194695.t1
g194696.t1
g194697.t1
g194698.t1
g194699.t1
g194700.t1
g194701.t1
g194702.t1
g194703.t1
g194704.t1
g194705.t1
g194706.t1
g194707.t1
g194708.t1
g194709.t1
g194710.t1
g194711.t1
g194712.t1
g194713.t1
g194714.t1
g194715.t1
g194716.t1
g194717.t1
g194718.t1
g194719.t1
g194720.t1
g194721.t1
g194722.t1
g194723.t1
g194724.t1
g194725.t1
g194726.t1
g194727.t1
g194728.t1
g194729.t1
g194729.t2
g194730.t1
g194731.t1
g194731.t2
g194732.t1
g194733.t1
g194734.t1
g194735.t1
g194736.t1
g194736.t2
g194737.t1
g194738.t1
g194739.t1
g194740.t1
g194741.t1
g194741.t2
g194742.t1
g194743.t1
g194744.t1
g194745.t1
g194746.t1
g194747.t1
g194748.t1
g194749.t1
g194750.t1
g194751.t1
g194752.t1
g194753.t1
g194754.t1
g194755.t1
g194756.t1
g194757.t1
g194757.t2
g194758.t1
g194759.t1
g194760.t1
g194761.t1
g194762.t1
g194763.t1
g194764.t1
g194765.t1
g194765.t2
g194766.t1
g194767.t1
g194768.t1
g194768.t2
g194769.t1
g194770.t1
g194771.t1
g194772.t1
g194773.t1
g194774.t1
g194775.t1
g194776.t1
g194777.t1
g194778.t1
g194779.t1
g194780.t1
g194780.t2
g194781.t1
g194782.t1
g194783.t1
g194784.t1
g194784.t2
g194785.t1
g194786.t1
g194787.t1
g194788.t1
g194789.t1
g194789.t2
g194790.t1
g194791.t1
g194792.t1
g194793.t1
g194794.t1
g194795.t1
g194795.t2
g194796.t1
g194797.t1
g194798.t1
g194799.t1
g194800.t1
g194801.t1
g194801.t2
g194802.t1	K11789
g194802.t2	K11789
g194803.t1
g194804.t1
g194805.t1
g194806.t1
g194806.t2
g194807.t1
g194808.t1
g194809.t1
g194810.t1
g194811.t1
g194812.t1
g194813.t1
g194814.t1
g194815.t1
g194816.t1
g194817.t1
g194818.t1
g194819.t1
g194820.t1
g194820.t2
g194821.t1
g194822.t1
g194823.t1
g194823.t2
g194824.t1
g194825.t1
g194825.t2
g194826.t1
g194826.t2
g194827.t1
g194828.t1
g194829.t1
g194830.t1
g194830.t2
g194831.t1
g194831.t2
g194832.t1
g194833.t1
g194834.t1	K11789
g194835.t1
g194836.t1
g194837.t1
g194838.t1
g194839.t1
g194839.t2
g194840.t1
g194841.t1
g194842.t1
g194843.t1
g194844.t1
g194845.t1
g194845.t2
g194846.t1
g194847.t1
g194848.t1
g194849.t1
g194850.t1
g194851.t1
g194852.t1
g194853.t1
g194854.t1
g194855.t1
g194856.t1
g194857.t1
g194857.t2
g194858.t1
g194859.t1
g194860.t1
g194861.t1
g194862.t1
g194863.t1
g194863.t2
g194864.t1
g194865.t1	K01194
g194866.t1
g194867.t1
g194868.t1
g194869.t1
g194870.t1
g194871.t1
g194872.t1
g194873.t1
g194874.t1
g194875.t1
g194876.t1
g194877.t1
g194878.t1
g194878.t2
g194879.t1
g194879.t2
g194880.t1
g194880.t2
g194881.t1
g194882.t1
g194882.t2
g194883.t1
g194884.t1
g194885.t1
g194886.t1
g194887.t1
g194888.t1
g194889.t1
g194889.t2
g194890.t1	K14316
g194890.t2	K14316
g194891.t1
g194892.t1
g194893.t1
g194894.t1
g194894.t2
g194895.t1
g194896.t1
g194897.t1
g194898.t1	K14539
g194898.t2	K14539
g194899.t1
g194899.t2
g194900.t1
g194900.t2
g194901.t1
g194902.t1
g194902.t2
g194903.t1
g194904.t1
g194905.t1
g194906.t1
g194907.t1
g194908.t1
g194909.t1
g194910.t1
g194911.t1
g194911.t2
g194912.t1
g194913.t1
g194914.t1
g194915.t1
g194916.t1
g194917.t1
g194918.t1
g194919.t1
g194920.t1
g194921.t1
g194922.t1
g194923.t1
g194924.t1
g194925.t1
g194926.t1
g194927.t1
g194928.t1
g194929.t1
g194930.t1
g194931.t1
g194932.t1
g194932.t2
g194933.t1
g194934.t1
g194935.t1
g194936.t1
g194937.t1
g194938.t1
g194939.t1
g194940.t1
g194941.t1
g194942.t1
g194943.t1
g194944.t1
g194944.t2
g194945.t1
g194946.t1
g194947.t1
g194947.t2
g194948.t1
g194949.t1
g194949.t2
g194950.t1
g194951.t1
g194952.t1
g194953.t1
g194953.t2
g194954.t1
g194955.t1	K23222
g194956.t1
g194957.t1
g194958.t1
g194959.t1
g194960.t1
g194961.t1
g194962.t1
g194963.t1
g194964.t1
g194965.t1
g194966.t1
g194967.t1
g194968.t1
g194968.t2
g194969.t1
g194970.t1
g194971.t1
g194971.t2
g194972.t1
g194973.t1
g194974.t1
g194974.t2
g194975.t1
g194976.t1
g194977.t1
g194978.t1
g194979.t1
g194980.t1
g194981.t1
g194982.t1
g194983.t1
g194984.t1
g194985.t1
g194985.t2
g194986.t1
g194987.t1
g194988.t1
g194989.t1
g194990.t1
g194991.t1
g194992.t1
g194992.t2
g194993.t1
g194994.t1
g194995.t1
g194995.t2
g194996.t1
g194997.t1
g194998.t1
g194999.t1
g195000.t1
g195001.t1
g195002.t1
g195003.t1
g195004.t1
g195005.t1
g195006.t1
g195007.t1
g195008.t1
g195009.t1
g195010.t1
g195011.t1
g195012.t1
g195013.t1
g195014.t1
g195015.t1
g195015.t2
g195016.t1
g195017.t1
g195017.t2
g195018.t1
g195019.t1
g195020.t1
g195021.t1
g195022.t1
g195023.t1
g195024.t1
g195025.t1
g195026.t1
g195027.t1
g195028.t1
g195029.t1
g195030.t1
g195030.t2
g195031.t1
g195032.t1
g195033.t1
g195034.t1
g195034.t2
g195035.t1
g195036.t1
g195037.t1
g195038.t1
g195039.t1
g195039.t2
g195040.t1
g195041.t1
g195042.t1
g195043.t1
g195043.t2
g195044.t1
g195045.t1
g195046.t1
g195047.t1
g195047.t2
g195048.t1
g195049.t1
g195050.t1
g195050.t2
g195051.t1
g195052.t1
g195052.t2
g195053.t1
g195054.t1
g195055.t1
g195056.t1
g195057.t1
g195057.t2
g195058.t1
g195059.t1
g195060.t1
g195060.t2
g195061.t1
g195062.t1
g195063.t1
g195064.t1
g195065.t1
g195066.t1
g195066.t2
g195067.t1
g195068.t1
g195069.t1
g195070.t1
g195071.t1
g195072.t1
g195073.t1
g195074.t1
g195075.t1
g195076.t1
g195077.t1
g195078.t1
g195079.t1
g195080.t1
g195081.t1
g195082.t1
g195083.t1
g195084.t1
g195085.t1
g195086.t1
g195087.t1
g195088.t1
g195089.t1
g195090.t1
g195091.t1
g195092.t1
g195093.t1
g195094.t1
g195095.t1
g195096.t1
g195097.t1
g195098.t1
g195099.t1
g195100.t1
g195101.t1
g195102.t1
g195103.t1
g195104.t1
g195105.t1
g195106.t1
g195107.t1
g195107.t2
g195108.t1
g195109.t1
g195110.t1
g195111.t1
g195112.t1
g195112.t2
g195113.t1
g195114.t1
g195114.t2
g195115.t1
g195116.t1
g195117.t1
g195118.t1
g195119.t1
g195120.t1
g195121.t1
g195122.t1
g195123.t1
g195124.t1
g195125.t1
g195126.t1
g195127.t1
g195127.t2
g195128.t1
g195128.t2
g195129.t1
g195130.t1
g195131.t1
g195132.t1
g195133.t1
g195134.t1
g195135.t1
g195136.t1
g195137.t1
g195138.t1
g195139.t1
g195140.t1
g195140.t2
g195141.t1
g195142.t1
g195143.t1
g195144.t1
g195145.t1
g195146.t1
g195147.t1
g195148.t1
g195149.t1
g195150.t1
g195151.t1
g195152.t1
g195153.t1
g195154.t1
g195155.t1
g195156.t1
g195157.t1
g195158.t1
g195159.t1
g195160.t1
g195161.t1
g195162.t1
g195163.t1
g195164.t1
g195164.t2
g195165.t1
g195166.t1
g195167.t1
g195168.t1
g195169.t1
g195170.t1
g195171.t1
g195172.t1
g195173.t1
g195174.t1
g195175.t1
g195176.t1
g195177.t1
g195178.t1
g195179.t1
g195180.t1
g195181.t1
g195182.t1
g195183.t1
g195184.t1
g195185.t1	K16855
g195186.t1
g195187.t1
g195188.t1
g195189.t1
g195189.t2
g195190.t1
g195190.t2
g195191.t1
g195192.t1
g195192.t2
g195193.t1
g195194.t1
g195194.t2
g195195.t1
g195196.t1
g195197.t1
g195198.t1
g195199.t1
g195200.t1
g195201.t1
g195202.t1
g195203.t1
g195203.t2
g195204.t1
g195205.t1
g195205.t2
g195206.t1
g195207.t1
g195208.t1
g195209.t1
g195210.t1
g195211.t1
g195212.t1
g195213.t1
g195214.t1
g195215.t1
g195216.t1
g195217.t1
g195218.t1
g195219.t1
g195220.t1
g195221.t1
g195222.t1
g195223.t1
g195224.t1
g195225.t1
g195226.t1
g195226.t2
g195227.t1
g195228.t1
g195229.t1
g195230.t1
g195230.t2
g195231.t1
g195232.t1
g195233.t1
g195234.t1
g195235.t1
g195236.t1
g195237.t1
g195238.t1
g195239.t1
g195240.t1
g195241.t1
g195242.t1
g195243.t1
g195244.t1
g195245.t1
g195246.t1
g195246.t2
g195247.t1
g195248.t1
g195248.t2
g195249.t1
g195250.t1
g195251.t1
g195252.t1
g195253.t1
g195254.t1
g195255.t1
g195256.t1
g195257.t1
g195258.t1
g195259.t1
g195259.t2
g195260.t1
g195261.t1
g195262.t1
g195263.t1
g195263.t2
g195264.t1
g195265.t1
g195266.t1
g195267.t1
g195268.t1
g195269.t1
g195269.t2
g195270.t1
g195271.t1
g195272.t1
g195273.t1
g195274.t1
g195275.t1
g195276.t1
g195277.t1
g195278.t1
g195279.t1
g195280.t1
g195281.t1
g195282.t1
g195283.t1
g195284.t1
g195285.t1
g195286.t1
g195286.t2
g195287.t1
g195288.t1
g195289.t1
g195290.t1
g195291.t1
g195292.t1
g195293.t1
g195294.t1
g195294.t2
g195295.t1
g195296.t1
g195297.t1
g195297.t2
g195298.t1
g195299.t1
g195300.t1
g195300.t2
g195301.t1
g195302.t1
g195303.t1
g195304.t1
g195305.t1
g195306.t1
g195307.t1
g195308.t1
g195309.t1
g195310.t1
g195311.t1
g195312.t1
g195313.t1
g195314.t1
g195315.t1
g195316.t1
g195317.t1
g195318.t1	K17973
g195318.t2
g195319.t1
g195320.t1
g195321.t1
g195322.t1
g195323.t1
g195324.t1
g195324.t2
g195325.t1
g195326.t1
g195327.t1
g195327.t2
g195328.t1
g195329.t1
g195330.t1
g195331.t1
g195332.t1
g195333.t1
g195334.t1
g195335.t1
g195336.t1
g195337.t1
g195338.t1
g195339.t1
g195340.t1
g195340.t2
g195341.t1
g195342.t1
g195343.t1
g195344.t1
g195345.t1
g195346.t1
g195347.t1
g195348.t1
g195349.t1
g195350.t1
g195350.t2
g195351.t1
g195352.t1
g195352.t2
g195353.t1
g195354.t1
g195355.t1
g195356.t1
g195357.t1
g195357.t2
g195358.t1
g195359.t1
g195360.t1
g195361.t1
g195361.t2
g195362.t1
g195363.t1
g195364.t1
g195365.t1
g195366.t1
g195367.t1
g195367.t2
g195368.t1	K00327
g195368.t2	K00327
g195369.t1
g195370.t1
g195371.t1
g195372.t1
g195373.t1
g195374.t1
g195375.t1
g195376.t1	K00327
g195376.t2	K00327
g195377.t1
g195378.t1
g195379.t1
g195380.t1
g195381.t1
g195382.t1
g195383.t1
g195384.t1
g195385.t1
g195386.t1
g195386.t2
g195387.t1
g195388.t1
g195389.t1
g195390.t1
g195390.t2
g195391.t1
g195392.t1
g195393.t1
g195393.t2
g195394.t1
g195395.t1
g195396.t1
g195397.t1
g195398.t1	K06051
g195399.t1
g195400.t1
g195401.t1
g195402.t1
g195403.t1
g195403.t2
g195404.t1
g195405.t1
g195406.t1
g195407.t1
g195408.t1
g195408.t2
g195409.t1
g195410.t1
g195411.t1
g195412.t1
g195413.t1
g195414.t1
g195415.t1
g195415.t2
g195416.t1
g195417.t1
g195418.t1
g195419.t1
g195420.t1
g195421.t1
g195422.t1
g195423.t1	K21249
g195424.t1
g195425.t1	K20399
g195426.t1
g195427.t1
g195428.t1
g195429.t1
g195430.t1
g195431.t1
g195432.t1
g195433.t1
g195434.t1
g195435.t1
g195436.t1
g195437.t1
g195438.t1
g195439.t1
g195440.t1
g195441.t1
g195442.t1
g195443.t1
g195444.t1
g195445.t1
g195446.t1
g195447.t1
g195448.t1
g195449.t1
g195450.t1
g195450.t2
g195451.t1
g195452.t1
g195453.t1
g195454.t1
g195455.t1
g195456.t1
g195456.t2
g195457.t1
g195458.t1
g195459.t1
g195460.t1
g195461.t1
g195462.t1
g195463.t1
g195464.t1
g195465.t1
g195466.t1
g195467.t1
g195468.t1
g195469.t1
g195470.t1
g195471.t1
g195472.t1
g195473.t1
g195474.t1
g195475.t1
g195476.t1
g195477.t1
g195478.t1
g195479.t1
g195480.t1
g195480.t2
g195481.t1
g195482.t1
g195483.t1
g195484.t1
g195485.t1
g195486.t1
g195487.t1
g195488.t1
g195489.t1
g195490.t1
g195491.t1
g195492.t1
g195492.t2
g195493.t1
g195494.t1
g195495.t1
g195496.t1
g195497.t1
g195498.t1
g195499.t1
g195499.t2
g195500.t1
g195501.t1
g195502.t1
g195502.t2
g195503.t1
g195504.t1
g195505.t1
g195506.t1
g195507.t1
g195508.t1
g195509.t1
g195510.t1
g195511.t1
g195512.t1
g195513.t1
g195514.t1
g195515.t1
g195516.t1
g195517.t1
g195518.t1
g195519.t1
g195520.t1
g195521.t1
g195522.t1
g195523.t1
g195524.t1
g195525.t1
g195526.t1
g195527.t1
g195527.t2
g195528.t1
g195529.t1
g195530.t1
g195531.t1
g195532.t1
g195533.t1
g195534.t1
g195535.t1
g195536.t1
g195537.t1
g195538.t1
g195539.t1
g195539.t2
g195540.t1
g195541.t1	K02373
g195542.t1
g195543.t1
g195543.t2
g195544.t1
g195545.t1
g195546.t1
g195546.t2
g195547.t1
g195547.t2
g195548.t1
g195549.t1
g195549.t2
g195550.t1
g195551.t1	K04559
g195552.t1
g195553.t1
g195554.t1
g195555.t1
g195556.t1
g195557.t1
g195557.t2
g195558.t1
g195559.t1
g195559.t2
g195560.t1
g195561.t1
g195562.t1
g195563.t1
g195564.t1
g195565.t1
g195566.t1
g195566.t2
g195567.t1
g195568.t1
g195569.t1
g195570.t1
g195571.t1
g195572.t1
g195573.t1
g195574.t1
g195575.t1
g195576.t1
g195577.t1
g195578.t1
g195578.t2
g195579.t1
g195580.t1
g195581.t1
g195582.t1
g195583.t1
g195583.t2
g195584.t1
g195585.t1
g195586.t1
g195587.t1
g195588.t1
g195589.t1
g195590.t1
g195591.t1
g195592.t1
g195593.t1
g195594.t1
g195595.t1
g195596.t1
g195597.t1
g195598.t1
g195598.t2
g195599.t1
g195599.t2
g195600.t1
g195601.t1
g195602.t1
g195603.t1
g195604.t1
g195605.t1
g195606.t1
g195606.t2	K05759
g195607.t1
g195608.t1
g195608.t2
g195609.t1
g195610.t1
g195611.t1
g195612.t1
g195613.t1
g195614.t1
g195615.t1
g195616.t1
g195617.t1
g195618.t1
g195618.t2
g195619.t1
g195620.t1
g195621.t1
g195622.t1
g195623.t1
g195624.t1
g195625.t1
g195625.t2
g195626.t1
g195627.t1
g195628.t1
g195629.t1
g195630.t1
g195630.t2
g195631.t1
g195632.t1
g195633.t1
g195634.t1
g195635.t1
g195636.t1
g195637.t1
g195637.t2
g195638.t1
g195639.t1
g195640.t1
g195641.t1
g195642.t1
g195643.t1
g195644.t1
g195645.t1
g195646.t1
g195646.t2
g195647.t1
g195647.t2
g195648.t1
g195649.t1
g195650.t1
g195651.t1
g195652.t1
g195653.t1
g195654.t1
g195654.t2
g195655.t1
g195656.t1
g195657.t1
g195658.t1
g195659.t1
g195659.t2
g195660.t1
g195661.t1
g195662.t1
g195663.t1
g195663.t2
g195664.t1
g195665.t1
g195666.t1
g195667.t1
g195668.t1
g195669.t1
g195670.t1
g195671.t1
g195672.t1
g195673.t1
g195674.t1
g195675.t1
g195676.t1
g195677.t1
g195678.t1
g195679.t1
g195680.t1
g195681.t1
g195682.t1
g195682.t2
g195683.t1
g195684.t1
g195685.t1
g195686.t1
g195686.t2
g195687.t1
g195688.t1
g195689.t1
g195690.t1
g195690.t2
g195691.t1
g195692.t1
g195692.t2
g195693.t1	K19332
g195693.t2	K19332
g195694.t1
g195695.t1
g195695.t2
g195696.t1
g195697.t1
g195698.t1
g195699.t1
g195699.t2
g195700.t1
g195701.t1
g195702.t1
g195703.t1
g195704.t1
g195705.t1
g195706.t1
g195706.t2
g195707.t1
g195708.t1
g195709.t1
g195710.t1
g195711.t1
g195712.t1
g195713.t1
g195714.t1
g195715.t1
g195715.t2
g195716.t1
g195717.t1
g195717.t2
g195718.t1
g195719.t1
g195719.t2
g195720.t1
g195721.t1
g195722.t1
g195723.t1
g195724.t1
g195725.t1
g195726.t1
g195727.t1
g195727.t2
g195728.t1
g195729.t1
g195730.t1
g195731.t1
g195732.t1
g195733.t1
g195734.t1
g195735.t1
g195736.t1
g195737.t1
g195738.t1
g195739.t1
g195740.t1
g195741.t1
g195742.t1
g195743.t1
g195744.t1
g195745.t1
g195746.t1
g195747.t1
g195748.t1
g195749.t1
g195750.t1
g195751.t1
g195752.t1
g195753.t1
g195754.t1
g195755.t1
g195756.t1
g195757.t1
g195758.t1
g195758.t2
g195759.t1
g195760.t1
g195761.t1
g195762.t1
g195763.t1
g195764.t1
g195765.t1
g195766.t1
g195767.t1
g195768.t1
g195769.t1
g195770.t1
g195771.t1
g195772.t1
g195773.t1
g195774.t1
g195775.t1
g195776.t1
g195777.t1
g195777.t2
g195778.t1
g195779.t1
g195780.t1
g195781.t1
g195782.t1
g195783.t1
g195784.t1
g195785.t1
g195786.t1
g195787.t1
g195788.t1
g195789.t1
g195790.t1
g195791.t1
g195792.t1
g195793.t1
g195794.t1
g195795.t1
g195796.t1
g195797.t1
g195798.t1
g195798.t2
g195799.t1
g195800.t1
g195801.t1
g195802.t1
g195803.t1
g195804.t1
g195805.t1
g195806.t1
g195806.t2
g195807.t1
g195808.t1
g195809.t1
g195809.t2
g195810.t1
g195811.t1
g195812.t1
g195813.t1
g195814.t1
g195815.t1
g195816.t1
g195817.t1
g195818.t1
g195819.t1
g195820.t1
g195821.t1
g195822.t1
g195823.t1
g195824.t1
g195824.t2
g195825.t1
g195826.t1
g195827.t1
g195828.t1
g195829.t1
g195830.t1
g195831.t1
g195832.t1
g195833.t1
g195834.t1
g195835.t1
g195836.t1
g195837.t1
g195838.t1
g195839.t1
g195840.t1
g195841.t1
g195842.t1
g195843.t1
g195844.t1
g195845.t1
g195845.t2
g195846.t1
g195847.t1
g195848.t1
g195849.t1
g195850.t1
g195851.t1
g195852.t1
g195853.t1
g195854.t1
g195855.t1
g195856.t1
g195857.t1
g195858.t1
g195859.t1
g195860.t1
g195861.t1
g195862.t1
g195863.t1
g195864.t1
g195865.t1
g195866.t1
g195867.t1
g195868.t1
g195868.t2
g195869.t1
g195870.t1
g195871.t1
g195871.t2
g195872.t1
g195872.t2
g195873.t1
g195874.t1
g195875.t1
g195876.t1
g195876.t2
g195877.t1
g195878.t1
g195879.t1
g195879.t2
g195880.t1
g195881.t1
g195882.t1
g195883.t1
g195883.t2
g195884.t1
g195885.t1
g195886.t1
g195887.t1
g195888.t1
g195888.t2
g195889.t1
g195890.t1
g195890.t2
g195891.t1
g195892.t1
g195893.t1
g195894.t1
g195895.t1
g195896.t1
g195897.t1
g195898.t1
g195899.t1
g195900.t1
g195901.t1
g195902.t1
g195903.t1
g195904.t1
g195905.t1
g195906.t1
g195907.t1
g195907.t2
g195908.t1
g195909.t1
g195910.t1
g195911.t1
g195912.t1
g195912.t2
g195913.t1
g195914.t1
g195915.t1
g195916.t1
g195917.t1
g195917.t2
g195918.t1
g195919.t1
g195920.t1
g195921.t1
g195922.t1
g195923.t1	K12348
g195924.t1
g195925.t1
g195926.t1
g195927.t1
g195928.t1
g195929.t1
g195930.t1
g195931.t1
g195931.t2
g195932.t1
g195932.t2
g195933.t1
g195933.t2
g195934.t1
g195935.t1
g195936.t1
g195937.t1
g195938.t1
g195939.t1
g195940.t1
g195941.t1
g195942.t1
g195943.t1
g195944.t1
g195945.t1
g195946.t1
g195947.t1
g195948.t1
g195949.t1
g195950.t1
g195951.t1
g195952.t1
g195953.t1	K16461
g195954.t1
g195955.t1
g195956.t1
g195957.t1
g195958.t1
g195959.t1
g195960.t1
g195961.t1
g195962.t1
g195962.t2
g195963.t1
g195964.t1
g195965.t1
g195966.t1
g195966.t2
g195967.t1
g195968.t1
g195968.t2
g195969.t1
g195970.t1
g195971.t1
g195972.t1
g195973.t1
g195974.t1
g195975.t1
g195976.t1
g195977.t1
g195978.t1
g195979.t1
g195980.t1
g195981.t1
g195982.t1
g195983.t1
g195984.t1
g195985.t1
g195986.t1
g195987.t1
g195988.t1	K07190
g195988.t2	K07190
g195989.t1
g195990.t1
g195990.t2
g195991.t1
g195992.t1
g195993.t1
g195994.t1
g195995.t1
g195996.t1
g195997.t1
g195998.t1
g195999.t1
g196000.t1
g196001.t1
g196002.t1
g196002.t2
g196003.t1
g196004.t1
g196005.t1
g196006.t1
g196007.t1
g196008.t1
g196009.t1
g196010.t1
g196011.t1
g196012.t1
g196013.t1
g196014.t1
g196015.t1
g196016.t1
g196017.t1
g196018.t1
g196019.t1
g196020.t1
g196021.t1
g196022.t1
g196023.t1
g196023.t2
g196024.t1
g196025.t1
g196026.t1
g196027.t1
g196028.t1
g196029.t1
g196029.t2
g196030.t1
g196031.t1
g196032.t1
g196033.t1
g196034.t1
g196035.t1
g196035.t2
g196036.t1
g196037.t1
g196038.t1
g196039.t1
g196040.t1
g196041.t1
g196042.t1
g196043.t1
g196044.t1
g196045.t1
g196046.t1	K06544
g196047.t1
g196048.t1
g196048.t2
g196049.t1
g196050.t1
g196051.t1
g196052.t1
g196053.t1
g196054.t1
g196055.t1
g196056.t1
g196057.t1
g196058.t1
g196059.t1
g196060.t1
g196060.t2
g196061.t1
g196062.t1
g196063.t1
g196064.t1
g196065.t1
g196066.t1
g196067.t1
g196068.t1
g196069.t1
g196070.t1
g196070.t2
g196071.t1
g196072.t1
g196072.t2
g196073.t1
g196074.t1
g196075.t1
g196076.t1
g196077.t1
g196078.t1
g196078.t2
g196079.t1
g196080.t1
g196081.t1
g196082.t1
g196083.t1
g196084.t1
g196085.t1
g196086.t1
g196087.t1
g196088.t1
g196089.t1
g196090.t1
g196090.t2
g196091.t1
g196092.t1
g196093.t1
g196094.t1
g196095.t1
g196096.t1
g196097.t1
g196098.t1
g196099.t1
g196099.t2
g196100.t1
g196101.t1
g196102.t1
g196103.t1
g196104.t1
g196105.t1
g196106.t1
g196107.t1
g196108.t1
g196109.t1
g196110.t1
g196111.t1
g196112.t1
g196113.t1
g196114.t1
g196115.t1
g196116.t1
g196116.t2
g196117.t1
g196118.t1
g196119.t1
g196120.t1
g196121.t1
g196122.t1
g196123.t1
g196124.t1
g196125.t1
g196126.t1
g196127.t1
g196128.t1
g196129.t1
g196130.t1
g196131.t1
g196132.t1
g196133.t1
g196134.t1
g196135.t1
g196136.t1
g196136.t2
g196137.t1
g196138.t1
g196138.t2
g196139.t1
g196140.t1
g196141.t1
g196142.t1
g196143.t1
g196144.t1
g196145.t1
g196146.t1
g196147.t1
g196147.t2
g196148.t1
g196149.t1
g196150.t1
g196151.t1
g196152.t1
g196153.t1
g196154.t1
g196155.t1
g196155.t2
g196156.t1
g196157.t1
g196158.t1
g196159.t1
g196160.t1
g196160.t2
g196161.t1
g196162.t1
g196163.t1
g196164.t1
g196165.t1
g196166.t1
g196167.t1
g196168.t1
g196169.t1
g196170.t1
g196170.t2
g196171.t1
g196172.t1
g196173.t1
g196174.t1
g196175.t1
g196176.t1
g196176.t2
g196177.t1
g196177.t2
g196178.t1
g196179.t1
g196179.t2
g196180.t1
g196181.t1
g196182.t1
g196183.t1
g196184.t1
g196185.t1
g196186.t1
g196187.t1
g196188.t1
g196189.t1
g196190.t1
g196191.t1
g196191.t2
g196192.t1
g196193.t1
g196194.t1	K02175
g196195.t1
g196196.t1
g196197.t1
g196198.t1
g196199.t1
g196200.t1
g196201.t1
g196202.t1
g196203.t1
g196204.t1
g196205.t1
g196206.t1
g196207.t1
g196207.t2
g196208.t1
g196209.t1
g196209.t2
g196210.t1
g196211.t1
g196212.t1
g196213.t1
g196214.t1
g196215.t1
g196216.t1
g196216.t2
g196217.t1
g196218.t1
g196219.t1
g196220.t1
g196221.t1
g196222.t1
g196222.t2
g196223.t1
g196224.t1
g196225.t1
g196226.t1
g196227.t1
g196228.t1
g196229.t1
g196230.t1
g196231.t1
g196232.t1
g196233.t1
g196234.t1
g196235.t1
g196236.t1
g196236.t2
g196237.t1
g196238.t1
g196239.t1
g196240.t1
g196241.t1
g196241.t2
g196242.t1
g196243.t1
g196244.t1
g196245.t1
g196246.t1
g196247.t1
g196248.t1
g196249.t1
g196250.t1
g196251.t1
g196252.t1
g196253.t1
g196254.t1
g196255.t1
g196256.t1
g196257.t1
g196258.t1
g196259.t1
g196260.t1
g196261.t1
g196262.t1
g196262.t2
g196263.t1
g196264.t1
g196265.t1	K23209
g196266.t1
g196267.t1
g196267.t2
g196267.t3
g196268.t1
g196269.t1
g196270.t1
g196270.t2
g196271.t1
g196272.t1
g196273.t1
g196274.t1
g196275.t1
g196276.t1
g196277.t1
g196278.t1
g196279.t1
g196280.t1
g196281.t1
g196282.t1
g196283.t1
g196284.t1
g196285.t1
g196286.t1
g196287.t1
g196288.t1
g196289.t1
g196290.t1
g196291.t1
g196292.t1
g196293.t1
g196293.t2
g196294.t1
g196295.t1
g196296.t1
g196297.t1
g196298.t1	K11428
g196299.t1
g196300.t1
g196301.t1
g196302.t1
g196303.t1
g196304.t1
g196305.t1
g196306.t1
g196307.t1
g196308.t1
g196309.t1
g196310.t1
g196311.t1
g196312.t1
g196312.t2
g196313.t1
g196314.t1
g196315.t1
g196316.t1
g196317.t1
g196318.t1
g196319.t1
g196320.t1
g196320.t2
g196321.t1
g196322.t1
g196323.t1
g196324.t1
g196325.t1
g196326.t1
g196327.t1
g196328.t1
g196329.t1
g196330.t1
g196331.t1
g196332.t1
g196333.t1
g196334.t1
g196335.t1
g196335.t2
g196336.t1
g196337.t1
g196338.t1
g196339.t1
g196340.t1
g196341.t1	K20102
g196342.t1
g196342.t2
g196343.t1
g196344.t1
g196345.t1
g196346.t1
g196347.t1
g196348.t1
g196349.t1
g196350.t1
g196351.t1
g196352.t1
g196353.t1
g196354.t1
g196355.t1
g196356.t1
g196357.t1
g196357.t2
g196358.t1
g196359.t1
g196360.t1
g196361.t1
g196362.t1
g196363.t1
g196364.t1
g196365.t1
g196366.t1
g196366.t2
g196367.t1
g196368.t1
g196369.t1
g196370.t1
g196371.t1
g196372.t1
g196373.t1
g196374.t1
g196375.t1
g196375.t2
g196376.t1	K22076
g196377.t1
g196378.t1
g196378.t2
g196379.t1
g196380.t1	K22076
g196381.t1
g196382.t1
g196382.t2
g196383.t1
g196383.t2
g196384.t1
g196385.t1
g196386.t1
g196387.t1
g196388.t1
g196389.t1
g196389.t2
g196390.t1
g196391.t1
g196392.t1
g196393.t1
g196394.t1
g196395.t1
g196396.t1
g196397.t1
g196398.t1
g196399.t1
g196400.t1
g196401.t1
g196402.t1
g196403.t1
g196404.t1
g196405.t1
g196405.t2
g196406.t1
g196407.t1
g196408.t1
g196409.t1
g196410.t1
g196411.t1	K04256
g196412.t1
g196413.t1
g196414.t1
g196415.t1
g196416.t1
g196416.t2
g196417.t1
g196418.t1
g196418.t2
g196419.t1
g196420.t1
g196421.t1
g196422.t1
g196423.t1
g196424.t1
g196425.t1
g196426.t1
g196427.t1
g196428.t1
g196429.t1
g196430.t1
g196431.t1
g196432.t1
g196432.t2
g196433.t1
g196434.t1
g196435.t1
g196436.t1
g196437.t1
g196438.t1
g196439.t1
g196440.t1
g196441.t1
g196442.t1
g196443.t1
g196444.t1
g196445.t1
g196446.t1
g196447.t1
g196448.t1
g196449.t1
g196450.t1
g196451.t1
g196452.t1
g196453.t1
g196454.t1
g196455.t1
g196456.t1
g196457.t1
g196458.t1
g196459.t1
g196460.t1
g196461.t1
g196462.t1
g196463.t1
g196464.t1
g196465.t1
g196466.t1
g196467.t1	K12385
g196467.t2	K12385
g196468.t1
g196469.t1
g196470.t1
g196470.t2
g196471.t1
g196472.t1
g196473.t1
g196474.t1	K12385
g196474.t2	K12385
g196475.t1
g196476.t1	K12587
g196476.t2	K12587
g196477.t1	K12587
g196478.t1
g196478.t2	K00816
g196479.t1
g196480.t1
g196481.t1
g196482.t1
g196483.t1
g196483.t2
g196484.t1
g196485.t1
g196486.t1
g196487.t1
g196487.t2
g196488.t1
g196489.t1
g196490.t1
g196491.t1
g196492.t1
g196492.t2
g196493.t1
g196494.t1
g196495.t1
g196496.t1
g196496.t2
g196497.t1
g196498.t1
g196498.t2
g196499.t1
g196500.t1
g196501.t1
g196502.t1
g196503.t1
g196504.t1
g196505.t1
g196506.t1
g196507.t1	K14428
g196507.t2	K14428
g196508.t1	K14428
g196509.t1	K14428
g196510.t1
g196511.t1
g196511.t2
g196512.t1
g196513.t1
g196514.t1
g196515.t1
g196516.t1
g196517.t1
g196518.t1
g196519.t1
g196520.t1
g196521.t1
g196522.t1
g196523.t1	K03783
g196523.t2	K03783
g196524.t1
g196525.t1
g196526.t1
g196526.t2
g196527.t1
g196528.t1
g196529.t1
g196530.t1
g196531.t1
g196532.t1
g196533.t1
g196534.t1
g196535.t1
g196536.t1	K03783
g196536.t2	K03815
g196537.t1
g196538.t1
g196539.t1
g196540.t1
g196541.t1
g196542.t1
g196543.t1
g196544.t1
g196545.t1
g196546.t1
g196547.t1
g196548.t1
g196549.t1
g196549.t2
g196550.t1
g196551.t1
g196552.t1	K22738
g196553.t1
g196554.t1
g196555.t1
g196556.t1
g196557.t1
g196558.t1
g196559.t1
g196560.t1
g196561.t1
g196562.t1
g196563.t1
g196564.t1
g196565.t1
g196566.t1
g196567.t1
g196568.t1
g196569.t1
g196570.t1
g196571.t1
g196571.t2
g196571.t3
g196572.t1
g196573.t1
g196574.t1
g196575.t1
g196576.t1
g196576.t2
g196577.t1
g196578.t1
g196579.t1
g196580.t1	K02183
g196581.t1
g196582.t1
g196583.t1
g196584.t1
g196585.t1
g196586.t1
g196587.t1
g196588.t1
g196588.t2
g196589.t1	K11806
g196590.t1
g196591.t1
g196592.t1
g196593.t1
g196594.t1
g196595.t1
g196595.t2
g196596.t1
g196597.t1
g196598.t1
g196599.t1
g196599.t2
g196600.t1
g196601.t1
g196602.t1
g196603.t1
g196604.t1
g196605.t1
g196606.t1
g196607.t1
g196608.t1
g196608.t2
g196609.t1
g196609.t2
g196610.t1
g196611.t1
g196612.t1
g196613.t1
g196614.t1
g196615.t1
g196615.t2
g196616.t1
g196617.t1
g196618.t1
g196619.t1
g196620.t1	K14808
g196621.t1
g196622.t1
g196623.t1	K13917
g196623.t2	K13917
g196624.t1
g196625.t1
g196626.t1
g196627.t1
g196627.t2	K13917
g196628.t1
g196629.t1
g196630.t1
g196631.t1
g196632.t1
g196633.t1
g196634.t1
g196634.t2
g196635.t1
g196636.t1
g196637.t1
g196638.t1
g196639.t1
g196640.t1
g196641.t1
g196642.t1
g196643.t1
g196644.t1
g196645.t1
g196646.t1
g196647.t1
g196648.t1
g196648.t2
g196649.t1
g196650.t1
g196651.t1
g196652.t1
g196653.t1	K17914
g196654.t1
g196655.t1
g196656.t1
g196657.t1
g196658.t1
g196659.t1
g196660.t1
g196660.t2
g196661.t1
g196662.t1
g196663.t1
g196664.t1
g196665.t1
g196666.t1
g196666.t2
g196667.t1
g196668.t1
g196669.t1
g196670.t1
g196671.t1
g196672.t1
g196673.t1
g196674.t1
g196675.t1
g196676.t1
g196677.t1
g196678.t1
g196679.t1
g196679.t2
g196680.t1
g196681.t1
g196682.t1
g196683.t1
g196684.t1
g196685.t1	K16360
g196686.t1
g196687.t1
g196688.t1
g196689.t1
g196689.t2
g196690.t1
g196691.t1
g196692.t1
g196693.t1
g196694.t1
g196695.t1
g196696.t1
g196697.t1
g196698.t1
g196699.t1
g196700.t1
g196701.t1
g196702.t1
g196703.t1
g196704.t1
g196705.t1
g196706.t1
g196707.t1
g196708.t1
g196709.t1
g196710.t1
g196710.t2
g196711.t1
g196712.t1
g196713.t1
g196714.t1
g196715.t1
g196716.t1
g196717.t1
g196718.t1
g196719.t1
g196720.t1
g196721.t1
g196722.t1
g196723.t1
g196724.t1
g196725.t1
g196726.t1
g196727.t1
g196727.t2
g196728.t1
g196729.t1
g196730.t1
g196731.t1
g196732.t1
g196733.t1
g196734.t1
g196735.t1
g196736.t1
g196737.t1
g196738.t1
g196739.t1
g196740.t1
g196741.t1
g196742.t1
g196742.t2
g196743.t1
g196744.t1
g196744.t2
g196745.t1
g196746.t1
g196747.t1	K08737
g196748.t1
g196749.t1	K08737
g196749.t2	K08737
g196750.t1
g196751.t1
g196751.t2
g196752.t1
g196753.t1
g196754.t1
g196755.t1
g196756.t1
g196757.t1
g196758.t1
g196759.t1
g196759.t2
g196760.t1
g196761.t1
g196762.t1
g196763.t1
g196764.t1	K04224
g196765.t1
g196765.t2
g196766.t1
g196767.t1
g196768.t1
g196769.t1
g196770.t1
g196771.t1
g196772.t1
g196772.t2
g196773.t1
g196774.t1
g196775.t1
g196776.t1
g196777.t1
g196778.t1
g196779.t1
g196780.t1
g196781.t1
g196782.t1
g196783.t1
g196784.t1
g196784.t2
g196785.t1
g196786.t1
g196787.t1
g196788.t1
g196789.t1
g196790.t1
g196791.t1
g196792.t1
g196793.t1
g196794.t1
g196795.t1
g196796.t1
g196797.t1
g196798.t1
g196799.t1
g196799.t2
g196800.t1
g196801.t1
g196802.t1
g196803.t1
g196804.t1
g196805.t1
g196806.t1
g196807.t1
g196808.t1
g196809.t1
g196810.t1
g196811.t1
g196812.t1
g196813.t1
g196813.t2
g196814.t1
g196815.t1
g196816.t1
g196816.t2
g196817.t1
g196818.t1
g196819.t1
g196820.t1
g196821.t1
g196821.t2
g196822.t1
g196823.t1
g196824.t1
g196825.t1
g196826.t1
g196827.t1
g196828.t1
g196829.t1
g196830.t1
g196831.t1
g196832.t1
g196833.t1
g196834.t1
g196835.t1
g196835.t2
g196836.t1
g196837.t1
g196838.t1
g196839.t1
g196840.t1
g196841.t1
g196842.t1
g196842.t2
g196843.t1
g196844.t1
g196845.t1
g196846.t1
g196847.t1
g196848.t1
g196849.t1
g196850.t1
g196851.t1
g196852.t1
g196853.t1
g196854.t1
g196855.t1
g196856.t1
g196857.t1
g196858.t1
g196859.t1
g196860.t1
g196861.t1
g196862.t1
g196863.t1
g196864.t1
g196865.t1
g196866.t1
g196867.t1
g196868.t1
g196869.t1
g196870.t1
g196871.t1
g196872.t1
g196873.t1
g196874.t1
g196875.t1
g196875.t2
g196876.t1
g196877.t1
g196878.t1
g196879.t1
g196880.t1
g196881.t1
g196882.t1
g196883.t1
g196884.t1
g196885.t1
g196886.t1
g196887.t1
g196888.t1
g196889.t1
g196890.t1
g196891.t1
g196891.t2
g196892.t1
g196893.t1
g196894.t1
g196895.t1
g196895.t2
g196896.t1
g196897.t1
g196898.t1
g196899.t1
g196900.t1
g196900.t2
g196901.t1
g196902.t1
g196903.t1
g196903.t2
g196904.t1
g196905.t1
g196906.t1
g196907.t1
g196908.t1
g196909.t1
g196910.t1
g196911.t1
g196912.t1
g196913.t1
g196914.t1	K11810
g196914.t2	K11810
g196915.t1
g196916.t1
g196917.t1
g196918.t1
g196919.t1
g196920.t1
g196921.t1
g196922.t1
g196923.t1
g196923.t2
g196924.t1
g196925.t1
g196926.t1
g196927.t1
g196928.t1
g196929.t1
g196930.t1
g196931.t1
g196932.t1
g196933.t1
g196934.t1
g196935.t1
g196936.t1
g196937.t1
g196938.t1
g196939.t1
g196940.t1
g196941.t1
g196942.t1
g196943.t1
g196944.t1
g196945.t1
g196946.t1
g196947.t1
g196948.t1
g196949.t1
g196950.t1	K19413
g196951.t1
g196951.t2
g196952.t1
g196953.t1
g196954.t1
g196955.t1
g196956.t1
g196957.t1
g196958.t1
g196959.t1
g196960.t1
g196961.t1
g196962.t1
g196963.t1
g196964.t1
g196965.t1
g196966.t1
g196967.t1
g196968.t1
g196969.t1
g196970.t1	K14321
g196970.t2	K14321
g196971.t1
g196972.t1
g196973.t1
g196974.t1
g196974.t2
g196975.t1
g196976.t1
g196977.t1
g196978.t1
g196979.t1
g196980.t1
g196981.t1
g196982.t1
g196983.t1
g196984.t1
g196985.t1
g196986.t1
g196987.t1
g196988.t1
g196989.t1
g196990.t1
g196991.t1
g196992.t1
g196993.t1
g196994.t1
g196995.t1
g196996.t1
g196997.t1
g196998.t1
g196999.t1
g197000.t1
g197001.t1
g197002.t1
g197003.t1
g197004.t1
g197005.t1
g197006.t1
g197007.t1
g197008.t1
g197009.t1
g197010.t1
g197011.t1
g197012.t1
g197013.t1
g197014.t1
g197015.t1
g197016.t1
g197016.t2
g197017.t1
g197018.t1
g197019.t1
g197020.t1
g197021.t1
g197022.t1
g197023.t1
g197024.t1
g197025.t1
g197026.t1
g197027.t1
g197028.t1
g197029.t1
g197030.t1
g197031.t1
g197032.t1
g197033.t1
g197034.t1
g197035.t1
g197036.t1
g197037.t1
g197037.t2
g197038.t1
g197039.t1
g197040.t1
g197041.t1
g197042.t1
g197043.t1
g197043.t2
g197044.t1
g197045.t1
g197046.t1
g197047.t1
g197048.t1
g197049.t1
g197049.t2
g197050.t1
g197051.t1	K19372
g197051.t2	K19372
g197052.t1
g197053.t1
g197054.t1
g197055.t1
g197055.t2	K00380
g197056.t1
g197056.t2
g197057.t1
g197058.t1
g197059.t1
g197060.t1
g197061.t1
g197062.t1
g197062.t2
g197063.t1
g197064.t1
g197065.t1
g197066.t1
g197067.t1
g197068.t1
g197069.t1
g197070.t1
g197071.t1
g197072.t1	K06087
g197073.t1
g197074.t1
g197075.t1
g197076.t1
g197076.t2
g197077.t1
g197077.t2
g197078.t1
g197079.t1
g197080.t1
g197080.t2
g197081.t1
g197082.t1	K20179
g197083.t1
g197084.t1
g197084.t2
g197085.t1
g197085.t2
g197086.t1	K20179
g197086.t2
g197087.t1
g197088.t1
g197089.t1
g197090.t1
g197091.t1
g197092.t1
g197093.t1
g197094.t1
g197095.t1
g197096.t1
g197097.t1	K08872
g197098.t1
g197099.t1
g197100.t1
g197101.t1
g197102.t1
g197103.t1
g197103.t2
g197104.t1
g197105.t1
g197105.t2
g197106.t1
g197107.t1
g197108.t1
g197109.t1
g197110.t1
g197111.t1
g197112.t1
g197113.t1
g197114.t1
g197115.t1
g197116.t1
g197116.t2
g197117.t1
g197118.t1
g197119.t1
g197120.t1
g197121.t1	K13517
g197121.t2	K13517
g197122.t1
g197123.t1
g197124.t1
g197124.t2
g197125.t1
g197126.t1
g197127.t1
g197128.t1
g197129.t1
g197130.t1
g197131.t1
g197132.t1
g197133.t1
g197134.t1
g197135.t1
g197136.t1
g197137.t1
g197138.t1
g197139.t1
g197140.t1
g197141.t1
g197142.t1
g197143.t1
g197144.t1
g197145.t1
g197146.t1
g197147.t1
g197147.t2
g197148.t1
g197149.t1
g197150.t1
g197151.t1
g197152.t1
g197153.t1
g197154.t1
g197155.t1
g197156.t1
g197156.t2
g197157.t1
g197158.t1
g197159.t1
g197160.t1
g197161.t1
g197162.t1
g197163.t1
g197164.t1
g197164.t2
g197165.t1
g197166.t1
g197167.t1
g197168.t1
g197169.t1
g197170.t1
g197171.t1
g197172.t1
g197173.t1
g197174.t1
g197175.t1
g197176.t1
g197176.t2
g197177.t1
g197178.t1
g197179.t1	K02183
g197180.t1
g197181.t1
g197182.t1
g197183.t1
g197184.t1
g197185.t1
g197186.t1
g197187.t1
g197188.t1
g197189.t1
g197190.t1
g197191.t1
g197192.t1
g197193.t1
g197193.t2
g197194.t1
g197195.t1
g197196.t1
g197197.t1
g197198.t1
g197199.t1
g197200.t1
g197201.t1
g197202.t1
g197203.t1
g197204.t1
g197205.t1
g197206.t1
g197206.t2
g197207.t1
g197208.t1
g197209.t1
g197210.t1
g197211.t1	K14352
g197212.t1
g197213.t1
g197214.t1
g197215.t1
g197216.t1
g197216.t2
g197217.t1	K00921
g197217.t2	K00921
g197218.t1
g197219.t1
g197220.t1
g197221.t1
g197222.t1
g197223.t1
g197224.t1
g197225.t1
g197226.t1
g197227.t1
g197228.t1
g197229.t1
g197230.t1
g197231.t1
g197232.t1
g197233.t1
g197234.t1
g197235.t1
g197236.t1
g197237.t1
g197238.t1
g197239.t1	K00921
g197240.t1
g197241.t1
g197241.t2
g197242.t1
g197243.t1
g197244.t1
g197245.t1
g197246.t1
g197247.t1
g197248.t1
g197248.t2
g197249.t1
g197250.t1
g197250.t2
g197251.t1
g197252.t1
g197253.t1
g197254.t1
g197255.t1
g197256.t1
g197257.t1
g197258.t1
g197259.t1
g197260.t1
g197261.t1
g197262.t1
g197263.t1
g197264.t1
g197264.t2
g197265.t1
g197266.t1
g197267.t1
g197268.t1
g197269.t1	K19526
g197269.t2	K19526
g197270.t1
g197271.t1
g197272.t1
g197273.t1
g197274.t1
g197274.t2
g197275.t1
g197276.t1
g197277.t1
g197278.t1
g197279.t1
g197280.t1
g197281.t1
g197282.t1
g197282.t2
g197283.t1
g197284.t1
g197285.t1
g197286.t1
g197287.t1
g197288.t1
g197289.t1
g197290.t1
g197291.t1
g197292.t1
g197293.t1
g197294.t1
g197295.t1
g197295.t2
g197296.t1
g197297.t1
g197298.t1
g197299.t1
g197300.t1
g197301.t1
g197302.t1	K19526
g197302.t2	K19526
g197303.t1
g197304.t1
g197305.t1
g197306.t1
g197307.t1
g197307.t2
g197308.t1
g197308.t2
g197309.t1
g197310.t1
g197310.t2
g197311.t1
g197312.t1
g197313.t1
g197314.t1
g197315.t1
g197316.t1
g197316.t2
g197316.t3	K19526
g197317.t1
g197318.t1
g197319.t1	K19526
g197319.t2	K19526
g197320.t1
g197321.t1
g197322.t1
g197323.t1
g197324.t1
g197325.t1
g197326.t1
g197327.t1
g197328.t1
g197329.t1
g197330.t1
g197331.t1
g197332.t1
g197333.t1
g197333.t2
g197334.t1
g197335.t1
g197336.t1
g197337.t1
g197338.t1
g197339.t1
g197340.t1
g197341.t1
g197342.t1
g197343.t1
g197344.t1
g197345.t1
g197346.t1
g197347.t1
g197348.t1
g197349.t1
g197350.t1
g197351.t1
g197352.t1
g197353.t1
g197354.t1
g197355.t1
g197356.t1
g197357.t1
g197358.t1
g197358.t2
g197359.t1
g197360.t1
g197361.t1
g197362.t1
g197363.t1
g197364.t1
g197365.t1
g197366.t1
g197367.t1
g197368.t1
g197369.t1
g197370.t1
g197371.t1
g197372.t1
g197372.t2
g197373.t1
g197374.t1
g197375.t1
g197375.t2
g197376.t1
g197377.t1
g197378.t1
g197379.t1
g197380.t1
g197381.t1
g197382.t1
g197383.t1
g197384.t1
g197385.t1
g197385.t2
g197386.t1
g197387.t1
g197388.t1
g197389.t1
g197390.t1
g197391.t1
g197392.t1
g197393.t1
g197394.t1
g197395.t1
g197396.t1
g197397.t1
g197398.t1
g197399.t1
g197400.t1
g197401.t1
g197402.t1
g197403.t1
g197403.t2
g197404.t1
g197405.t1
g197406.t1
g197407.t1
g197408.t1
g197409.t1
g197410.t1
g197411.t1
g197412.t1
g197413.t1
g197414.t1
g197415.t1
g197416.t1
g197417.t1
g197417.t2
g197418.t1
g197419.t1
g197419.t2
g197420.t1	K10885
g197421.t1
g197422.t1	K10885
g197423.t1
g197424.t1
g197424.t2
g197425.t1
g197426.t1
g197427.t1	K10885
g197428.t1
g197429.t1
g197430.t1
g197431.t1
g197432.t1	K08059
g197433.t1
g197434.t1
g197435.t1
g197436.t1
g197437.t1
g197437.t2
g197438.t1
g197439.t1
g197440.t1
g197441.t1
g197442.t1
g197442.t2
g197443.t1
g197444.t1
g197445.t1
g197446.t1
g197447.t1
g197447.t2
g197448.t1
g197449.t1
g197450.t1
g197450.t2
g197451.t1
g197452.t1
g197453.t1
g197454.t1
g197454.t2
g197455.t1
g197456.t1
g197456.t2
g197457.t1
g197458.t1
g197459.t1
g197460.t1
g197461.t1
g197461.t2	K11507
g197462.t1
g197463.t1
g197464.t1
g197465.t1
g197466.t1
g197467.t1
g197468.t1
g197469.t1	K15447
g197470.t1
g197471.t1	K15447
g197472.t1
g197472.t2
g197473.t1
g197474.t1
g197475.t1
g197476.t1
g197477.t1	K15447
g197477.t2	K15447
g197478.t1
g197478.t2
g197479.t1
g197479.t2
g197480.t1
g197481.t1
g197482.t1
g197483.t1
g197484.t1
g197485.t1
g197486.t1
g197487.t1
g197488.t1
g197489.t1
g197490.t1
g197491.t1
g197492.t1
g197493.t1
g197494.t1
g197495.t1
g197496.t1
g197497.t1
g197498.t1
g197499.t1
g197500.t1
g197501.t1
g197502.t1
g197503.t1
g197503.t2
g197504.t1
g197505.t1
g197506.t1
g197507.t1
g197508.t1
g197509.t1
g197510.t1
g197511.t1
g197512.t1
g197512.t2
g197513.t1
g197514.t1
g197515.t1
g197516.t1	K09183
g197517.t1
g197518.t1	K09183
g197519.t1
g197520.t1
g197521.t1
g197522.t1
g197522.t2
g197523.t1
g197524.t1
g197525.t1
g197526.t1
g197526.t2
g197527.t1
g197528.t1
g197529.t1
g197530.t1
g197531.t1
g197532.t1
g197533.t1
g197534.t1
g197535.t1
g197536.t1
g197537.t1
g197538.t1
g197539.t1
g197540.t1
g197540.t2
g197541.t1
g197542.t1
g197543.t1
g197543.t2
g197544.t1
g197545.t1
g197546.t1
g197547.t1
g197548.t1
g197548.t2
g197549.t1
g197550.t1
g197551.t1
g197551.t2
g197552.t1
g197553.t1
g197554.t1
g197555.t1
g197556.t1
g197556.t2
g197557.t1	K09647
g197557.t2	K09647
g197558.t1
g197559.t1
g197559.t2
g197560.t1
g197561.t1
g197562.t1
g197563.t1
g197563.t2
g197564.t1
g197565.t1
g197565.t2
g197566.t1
g197566.t2
g197567.t1
g197567.t2
g197568.t1
g197569.t1
g197570.t1
g197571.t1
g197572.t1
g197573.t1
g197573.t2
g197574.t1
g197575.t1
g197576.t1
g197577.t1
g197577.t2
g197578.t1
g197579.t1
g197580.t1
g197581.t1
g197582.t1
g197583.t1
g197584.t1
g197585.t1	K01796
g197586.t1
g197587.t1
g197587.t2
g197588.t1
g197589.t1
g197590.t1
g197591.t1
g197591.t2
g197592.t1
g197593.t1
g197594.t1
g197595.t1
g197596.t1
g197597.t1
g197598.t1
g197599.t1
g197600.t1
g197601.t1
g197602.t1
g197603.t1
g197604.t1
g197605.t1
g197606.t1
g197607.t1
g197608.t1
g197609.t1
g197609.t2
g197610.t1
g197611.t1
g197612.t1
g197613.t1
g197613.t2
g197613.t3
g197614.t1
g197614.t2
g197615.t1
g197615.t2
g197616.t1
g197617.t1
g197618.t1
g197619.t1	K18669
g197619.t2	K18669
g197620.t1
g197620.t2
g197621.t1
g197622.t1
g197623.t1
g197624.t1
g197625.t1
g197626.t1
g197627.t1
g197628.t1
g197629.t1
g197630.t1
g197631.t1
g197631.t2
g197632.t1
g197633.t1
g197634.t1
g197635.t1
g197636.t1
g197637.t1
g197638.t1
g197639.t1
g197639.t2
g197640.t1
g197641.t1
g197642.t1
g197643.t1
g197644.t1
g197645.t1
g197646.t1
g197647.t1	K20773
g197647.t2	K20773
g197648.t1
g197649.t1
g197650.t1
g197651.t1
g197651.t2
g197652.t1
g197653.t1
g197654.t1
g197655.t1
g197656.t1
g197657.t1
g197658.t1
g197659.t1
g197660.t1	K16336
g197661.t1
g197661.t2
g197662.t1
g197663.t1
g197664.t1
g197665.t1
g197666.t1
g197667.t1
g197668.t1
g197669.t1
g197670.t1
g197671.t1
g197672.t1
g197673.t1
g197674.t1
g197675.t1
g197676.t1
g197677.t1
g197678.t1
g197679.t1
g197680.t1
g197681.t1
g197682.t1
g197683.t1
g197684.t1
g197685.t1
g197686.t1
g197687.t1
g197688.t1
g197689.t1
g197690.t1
g197691.t1
g197691.t2
g197692.t1
g197693.t1
g197694.t1
g197695.t1
g197696.t1
g197697.t1
g197698.t1
g197699.t1
g197700.t1
g197701.t1
g197702.t1
g197703.t1
g197704.t1
g197704.t2
g197705.t1
g197706.t1
g197707.t1
g197708.t1
g197709.t1
g197710.t1
g197711.t1
g197712.t1
g197713.t1
g197714.t1
g197715.t1
g197716.t1
g197717.t1
g197718.t1
g197719.t1
g197720.t1
g197721.t1
g197722.t1
g197723.t1
g197724.t1
g197725.t1
g197725.t2
g197726.t1
g197727.t1
g197727.t2
g197728.t1
g197729.t1
g197730.t1
g197731.t1
g197732.t1
g197733.t1
g197734.t1
g197735.t1
g197736.t1
g197737.t1
g197737.t2
g197738.t1
g197739.t1
g197740.t1
g197741.t1
g197742.t1
g197743.t1
g197744.t1
g197745.t1
g197746.t1
g197747.t1
g197748.t1
g197749.t1
g197750.t1
g197751.t1
g197752.t1
g197753.t1
g197754.t1
g197755.t1
g197756.t1
g197757.t1
g197758.t1
g197759.t1
g197760.t1
g197761.t1
g197762.t1
g197763.t1
g197764.t1
g197765.t1
g197765.t2
g197766.t1
g197767.t1
g197768.t1
g197769.t1
g197770.t1
g197771.t1
g197771.t2
g197772.t1
g197773.t1
g197774.t1
g197775.t1
g197776.t1
g197777.t1
g197778.t1
g197779.t1
g197780.t1
g197781.t1
g197782.t1
g197783.t1
g197783.t2
g197784.t1
g197785.t1
g197786.t1
g197787.t1
g197788.t1
g197789.t1
g197790.t1
g197791.t1	K18726
g197792.t1	K18726
g197792.t2	K18726
g197793.t1
g197794.t1
g197795.t1
g197795.t2
g197796.t1
g197797.t1
g197798.t1
g197799.t1
g197800.t1
g197801.t1
g197802.t1
g197803.t1
g197803.t2
g197804.t1
g197805.t1
g197806.t1	K17341
g197807.t1
g197808.t1
g197808.t2
g197809.t1
g197810.t1
g197811.t1
g197811.t2
g197812.t1
g197813.t1
g197814.t1
g197815.t1
g197816.t1
g197817.t1
g197818.t1
g197818.t2
g197819.t1
g197820.t1
g197821.t1
g197822.t1
g197822.t2
g197823.t1
g197824.t1
g197825.t1
g197826.t1
g197827.t1
g197827.t2
g197828.t1
g197829.t1
g197830.t1
g197831.t1
g197832.t1
g197833.t1
g197834.t1
g197835.t1
g197835.t2
g197836.t1
g197837.t1
g197838.t1
g197839.t1
g197840.t1
g197841.t1
g197842.t1
g197843.t1
g197844.t1
g197845.t1
g197846.t1	K22738
g197847.t1
g197848.t1
g197849.t1
g197850.t1
g197851.t1
g197852.t1
g197853.t1
g197854.t1
g197855.t1
g197855.t2
g197856.t1
g197857.t1
g197858.t1
g197859.t1
g197860.t1
g197861.t1
g197861.t2
g197861.t3
g197862.t1
g197863.t1
g197863.t2
g197864.t1
g197864.t2
g197865.t1
g197866.t1
g197867.t1
g197868.t1
g197869.t1
g197870.t1
g197871.t1
g197871.t2
g197872.t1	K15734
g197873.t1	K02937
g197874.t1	K02937
g197874.t2	K02937
g197875.t1
g197876.t1
g197877.t1
g197878.t1
g197879.t1
g197880.t1
g197881.t1	K04804
g197882.t1
g197883.t1
g197884.t1
g197885.t1
g197886.t1	K06058
g197887.t1
g197888.t1
g197889.t1
g197890.t1
g197891.t1
g197892.t1
g197893.t1
g197893.t2
g197894.t1
g197895.t1
g197896.t1
g197897.t1
g197898.t1
g197899.t1
g197900.t1
g197901.t1
g197902.t1
g197903.t1
g197904.t1
g197905.t1
g197906.t1
g197907.t1
g197908.t1
g197909.t1
g197910.t1
g197911.t1
g197912.t1
g197913.t1
g197914.t1
g197915.t1
g197916.t1
g197917.t1
g197917.t2
g197918.t1
g197919.t1
g197920.t1
g197921.t1
g197922.t1
g197923.t1
g197924.t1
g197925.t1
g197926.t1
g197927.t1
g197928.t1
g197929.t1
g197930.t1
g197931.t1
g197932.t1
g197933.t1
g197934.t1
g197935.t1
g197936.t1
g197937.t1
g197938.t1
g197939.t1
g197939.t2	K02183
g197940.t1
g197941.t1
g197942.t1
g197943.t1
g197944.t1
g197945.t1
g197945.t2
g197946.t1
g197947.t1
g197948.t1
g197949.t1
g197949.t2
g197950.t1	K12667
g197950.t2
g197951.t1
g197952.t1
g197952.t2
g197953.t1
g197954.t1
g197955.t1
g197956.t1
g197957.t1
g197958.t1
g197959.t1
g197960.t1	K12833
g197961.t1
g197962.t1
g197962.t2
g197963.t1
g197964.t1
g197964.t2
g197965.t1
g197966.t1
g197967.t1
g197967.t2
g197968.t1
g197969.t1
g197970.t1	K22756
g197971.t1
g197972.t1
g197973.t1
g197974.t1
g197975.t1
g197976.t1
g197976.t2
g197977.t1
g197977.t2
g197978.t1
g197978.t2
g197979.t1
g197980.t1
g197981.t1
g197982.t1
g197983.t1
g197984.t1	K23113
g197985.t1
g197986.t1
g197987.t1
g197988.t1
g197989.t1
g197990.t1
g197991.t1
g197992.t1
g197993.t1
g197994.t1
g197995.t1
g197995.t2
g197996.t1
g197997.t1
g197997.t2
g197998.t1
g197998.t2
g197999.t1
g198000.t1
g198001.t1
g198001.t2
g198002.t1
g198003.t1	K23113
g198004.t1
g198005.t1
g198006.t1
g198007.t1
g198008.t1
g198009.t1
g198010.t1
g198011.t1
g198012.t1
g198013.t1
g198014.t1
g198015.t1
g198016.t1
g198017.t1
g198018.t1
g198019.t1
g198020.t1
g198021.t1
g198022.t1
g198022.t2
g198023.t1
g198024.t1
g198025.t1
g198026.t1
g198027.t1
g198028.t1
g198029.t1
g198030.t1
g198031.t1
g198032.t1
g198033.t1
g198034.t1
g198035.t1
g198035.t2
g198036.t1
g198036.t2
g198037.t1
g198038.t1
g198039.t1
g198040.t1
g198041.t1
g198042.t1
g198043.t1	K22735
g198044.t1
g198045.t1
g198046.t1
g198047.t1
g198048.t1
g198049.t1
g198050.t1	K22735
g198051.t1
g198051.t2
g198052.t1
g198053.t1
g198053.t2
g198054.t1
g198055.t1
g198056.t1
g198057.t1
g198058.t1
g198059.t1
g198060.t1	K00476
g198061.t1	K00476
g198062.t1
g198063.t1
g198064.t1	K00476
g198065.t1
g198066.t1
g198067.t1
g198068.t1
g198069.t1
g198070.t1
g198071.t1
g198071.t2
g198072.t1
g198073.t1
g198074.t1
g198075.t1
g198076.t1
g198077.t1
g198077.t2
g198078.t1
g198079.t1
g198080.t1
g198081.t1
g198082.t1
g198083.t1
g198084.t1
g198085.t1	K20639
g198085.t2	K20639
g198086.t1
g198087.t1
g198088.t1
g198089.t1
g198090.t1
g198091.t1
g198092.t1
g198093.t1
g198094.t1
g198094.t2
g198095.t1
g198096.t1
g198096.t2
g198097.t1
g198098.t1
g198098.t2
g198099.t1
g198100.t1
g198101.t1	K14464
g198102.t1
g198103.t1
g198104.t1
g198105.t1
g198105.t2
g198106.t1
g198107.t1
g198108.t1
g198109.t1
g198110.t1
g198111.t1
g198111.t2
g198112.t1
g198113.t1
g198114.t1
g198115.t1
g198116.t1
g198117.t1
g198118.t1
g198119.t1	K17353
g198120.t1
g198121.t1
g198122.t1
g198122.t2
g198123.t1
g198124.t1
g198125.t1
g198125.t2
g198126.t1
g198127.t1
g198128.t1
g198129.t1
g198130.t1
g198131.t1
g198131.t2
g198132.t1
g198132.t2
g198133.t1
g198134.t1
g198135.t1
g198136.t1
g198137.t1
g198138.t1
g198139.t1
g198140.t1
g198141.t1
g198142.t1
g198143.t1
g198143.t2
g198144.t1
g198145.t1
g198145.t2
g198146.t1
g198147.t1
g198148.t1
g198149.t1
g198150.t1
g198150.t2
g198151.t1
g198152.t1
g198153.t1
g198154.t1
g198155.t1
g198156.t1
g198157.t1
g198157.t2
g198158.t1
g198159.t1	K14353
g198160.t1
g198161.t1
g198162.t1
g198163.t1
g198164.t1
g198164.t2
g198165.t1
g198165.t2
g198166.t1	K18932
g198167.t1
g198168.t1
g198169.t1
g198170.t1
g198170.t2
g198171.t1
g198172.t1
g198173.t1
g198173.t2
g198174.t1
g198175.t1
g198176.t1
g198177.t1
g198177.t2
g198178.t1
g198178.t2
g198179.t1
g198180.t1
g198181.t1
g198181.t2
g198182.t1
g198183.t1
g198184.t1
g198185.t1
g198186.t1
g198187.t1
g198188.t1
g198189.t1
g198190.t1
g198191.t1
g198192.t1
g198193.t1
g198194.t1
g198195.t1
g198196.t1
g198197.t1
g198198.t1
g198199.t1
g198200.t1
g198201.t1
g198202.t1
g198203.t1
g198204.t1
g198205.t1
g198206.t1
g198207.t1
g198208.t1
g198209.t1
g198210.t1
g198211.t1
g198212.t1
g198212.t2
g198213.t1
g198214.t1
g198215.t1
g198216.t1
g198217.t1
g198218.t1
g198218.t2
g198219.t1
g198220.t1
g198221.t1
g198222.t1
g198223.t1
g198224.t1
g198225.t1
g198226.t1
g198227.t1
g198228.t1
g198228.t2
g198229.t1
g198230.t1
g198231.t1
g198232.t1
g198233.t1
g198233.t2
g198234.t1
g198235.t1
g198236.t1
g198237.t1
g198237.t2
g198238.t1
g198239.t1
g198240.t1
g198241.t1
g198242.t1
g198243.t1
g198244.t1
g198245.t1
g198246.t1
g198247.t1
g198248.t1
g198249.t1
g198250.t1
g198251.t1
g198252.t1
g198253.t1
g198254.t1
g198255.t1
g198256.t1
g198256.t2
g198257.t1
g198258.t1
g198259.t1
g198259.t2
g198260.t1
g198261.t1
g198262.t1
g198263.t1
g198264.t1
g198265.t1
g198266.t1
g198267.t1
g198268.t1
g198269.t1
g198270.t1
g198270.t2
g198271.t1
g198271.t2
g198272.t1
g198273.t1
g198274.t1
g198274.t2
g198275.t1
g198275.t2
g198276.t1
g198277.t1
g198277.t2
g198278.t1
g198279.t1
g198280.t1
g198281.t1
g198282.t1
g198283.t1
g198283.t2
g198284.t1
g198285.t1
g198286.t1
g198287.t1
g198288.t1
g198289.t1
g198290.t1
g198291.t1
g198292.t1
g198293.t1
g198294.t1
g198295.t1
g198295.t2
g198296.t1
g198297.t1
g198298.t1
g198299.t1
g198300.t1
g198301.t1
g198302.t1
g198302.t2
g198303.t1
g198303.t2
g198304.t1
g198305.t1
g198306.t1
g198307.t1
g198308.t1
g198309.t1
g198310.t1
g198311.t1
g198312.t1
g198312.t2
g198313.t1
g198314.t1
g198315.t1
g198315.t2
g198316.t1
g198317.t1
g198318.t1
g198319.t1
g198320.t1
g198321.t1
g198322.t1
g198323.t1
g198324.t1
g198325.t1
g198325.t2
g198326.t1
g198327.t1
g198328.t1
g198328.t2
g198329.t1
g198330.t1
g198331.t1
g198332.t1
g198332.t2
g198333.t1
g198334.t1
g198335.t1
g198336.t1
g198337.t1
g198337.t2	K02183
g198338.t1
g198339.t1
g198340.t1
g198341.t1
g198342.t1
g198343.t1
g198344.t1
g198345.t1
g198346.t1
g198347.t1
g198348.t1
g198349.t1
g198350.t1
g198351.t1
g198352.t1
g198353.t1
g198354.t1
g198355.t1
g198356.t1
g198357.t1
g198358.t1
g198358.t2	K04919
g198359.t1
g198360.t1
g198361.t1
g198362.t1
g198362.t2
g198363.t1
g198364.t1
g198365.t1
g198366.t1
g198366.t2
g198367.t1
g198368.t1
g198369.t1
g198370.t1
g198371.t1
g198372.t1
g198372.t2
g198373.t1
g198373.t2
g198374.t1
g198375.t1
g198376.t1
g198377.t1
g198378.t1
g198379.t1
g198380.t1
g198381.t1
g198382.t1
g198383.t1	K04919
g198383.t2	K04919
g198384.t1
g198385.t1
g198386.t1
g198387.t1
g198387.t2
g198388.t1
g198389.t1
g198390.t1
g198391.t1
g198392.t1
g198393.t1
g198394.t1
g198395.t1
g198396.t1
g198397.t1
g198398.t1
g198398.t2
g198399.t1
g198400.t1
g198401.t1
g198402.t1
g198403.t1
g198403.t2
g198404.t1
g198404.t2
g198405.t1
g198406.t1
g198407.t1
g198408.t1
g198409.t1
g198410.t1
g198411.t1
g198412.t1
g198413.t1
g198414.t1
g198415.t1
g198416.t1
g198417.t1
g198418.t1
g198419.t1
g198420.t1
g198420.t2
g198421.t1
g198421.t2
g198422.t1
g198423.t1
g198424.t1
g198425.t1
g198426.t1
g198426.t2
g198427.t1
g198428.t1
g198428.t2
g198429.t1
g198429.t2
g198430.t1
g198431.t1
g198432.t1
g198433.t1
g198434.t1
g198434.t2
g198435.t1
g198436.t1
g198437.t1
g198438.t1
g198439.t1
g198440.t1
g198441.t1
g198442.t1
g198443.t1
g198444.t1
g198445.t1
g198446.t1
g198447.t1
g198448.t1
g198448.t2
g198449.t1
g198450.t1
g198451.t1
g198452.t1
g198453.t1
g198454.t1
g198455.t1
g198456.t1
g198457.t1
g198458.t1
g198458.t2
g198459.t1
g198460.t1
g198461.t1
g198462.t1
g198463.t1
g198464.t1
g198465.t1
g198466.t1
g198466.t2
g198467.t1
g198468.t1
g198469.t1
g198470.t1
g198471.t1
g198472.t1
g198473.t1
g198474.t1
g198475.t1
g198476.t1
g198477.t1
g198478.t1
g198478.t2
g198479.t1
g198479.t2
g198480.t1
g198481.t1
g198482.t1
g198483.t1
g198484.t1
g198485.t1
g198486.t1
g198487.t1
g198488.t1
g198489.t1
g198490.t1
g198490.t2
g198491.t1
g198492.t1
g198493.t1
g198494.t1
g198495.t1
g198496.t1
g198497.t1
g198498.t1
g198499.t1
g198500.t1
g198501.t1
g198502.t1
g198503.t1
g198504.t1
g198505.t1
g198506.t1
g198507.t1
g198508.t1
g198509.t1
g198510.t1
g198511.t1
g198512.t1
g198513.t1
g198514.t1
g198515.t1
g198516.t1
g198517.t1
g198518.t1
g198519.t1
g198520.t1
g198520.t2
g198521.t1
g198522.t1
g198522.t2
g198523.t1
g198524.t1
g198525.t1
g198526.t1
g198527.t1
g198527.t2
g198528.t1
g198529.t1
g198530.t1
g198531.t1
g198532.t1
g198533.t1
g198534.t1
g198535.t1
g198536.t1
g198537.t1
g198538.t1
g198539.t1
g198540.t1
g198541.t1
g198542.t1
g198543.t1
g198544.t1
g198545.t1
g198546.t1
g198546.t2
g198547.t1
g198548.t1
g198549.t1
g198550.t1
g198550.t2
g198551.t1
g198552.t1
g198553.t1
g198554.t1
g198555.t1
g198556.t1
g198557.t1
g198558.t1
g198559.t1
g198560.t1
g198561.t1
g198562.t1
g198563.t1
g198564.t1
g198565.t1
g198565.t2
g198566.t1
g198566.t2
g198567.t1
g198567.t2
g198568.t1
g198569.t1
g198570.t1
g198571.t1
g198572.t1
g198573.t1
g198574.t1
g198574.t2
g198575.t1
g198576.t1
g198577.t1
g198577.t2
g198578.t1
g198579.t1
g198580.t1
g198581.t1
g198582.t1
g198583.t1
g198584.t1
g198585.t1
g198586.t1
g198586.t2
g198587.t1
g198588.t1
g198589.t1
g198590.t1	K18932
g198591.t1
g198592.t1
g198592.t2
g198593.t1
g198594.t1
g198595.t1
g198595.t2
g198596.t1
g198597.t1
g198598.t1
g198599.t1
g198599.t2
g198600.t1
g198600.t2
g198601.t1
g198602.t1
g198603.t1
g198604.t1
g198605.t1
g198606.t1
g198607.t1
g198608.t1
g198609.t1
g198610.t1
g198611.t1
g198612.t1
g198613.t1
g198614.t1
g198615.t1
g198616.t1
g198617.t1
g198618.t1
g198619.t1
g198620.t1
g198621.t1
g198621.t2
g198622.t1
g198623.t1
g198624.t1
g198624.t2
g198625.t1
g198625.t2
g198625.t3
g198626.t1
g198627.t1
g198628.t1
g198629.t1
g198630.t1
g198631.t1
g198632.t1
g198633.t1
g198633.t2
g198634.t1
g198635.t1
g198636.t1
g198637.t1
g198637.t2
g198638.t1
g198639.t1
g198640.t1
g198640.t2
g198641.t1
g198642.t1
g198643.t1
g198644.t1
g198645.t1
g198646.t1
g198647.t1
g198648.t1
g198649.t1
g198650.t1
g198650.t2
g198651.t1
g198651.t2
g198652.t1
g198652.t2
g198653.t1
g198654.t1
g198655.t1
g198656.t1
g198657.t1
g198657.t2
g198658.t1
g198659.t1
g198659.t2
g198660.t1
g198660.t2
g198661.t1
g198662.t1
g198663.t1
g198664.t1
g198665.t1
g198666.t1
g198667.t1
g198668.t1
g198669.t1
g198670.t1
g198671.t1
g198672.t1
g198673.t1
g198674.t1
g198675.t1
g198676.t1
g198677.t1
g198678.t1
g198679.t1
g198680.t1
g198681.t1
g198681.t2
g198682.t1
g198683.t1
g198683.t2
g198684.t1
g198685.t1
g198685.t2
g198686.t1
g198687.t1
g198688.t1
g198689.t1
g198689.t2
g198690.t1
g198691.t1
g198692.t1
g198693.t1
g198693.t2
g198694.t1
g198695.t1
g198696.t1
g198697.t1
g198698.t1
g198699.t1
g198700.t1
g198700.t2
g198701.t1
g198702.t1
g198703.t1
g198704.t1
g198705.t1
g198706.t1
g198707.t1
g198708.t1
g198709.t1
g198710.t1
g198710.t2
g198711.t1
g198712.t1	K08288
g198713.t1
g198714.t1
g198714.t2
g198715.t1	K11972
g198715.t2	K11972
g198716.t1
g198716.t2
g198717.t1
g198718.t1
g198719.t1
g198720.t1
g198721.t1	K23495
g198722.t1
g198722.t2
g198723.t1
g198724.t1
g198725.t1	K09213
g198726.t1
g198727.t1
g198728.t1
g198729.t1
g198730.t1
g198730.t2
g198731.t1
g198732.t1
g198733.t1
g198734.t1
g198735.t1
g198736.t1
g198737.t1
g198738.t1
g198739.t1
g198740.t1
g198741.t1
g198742.t1
g198743.t1
g198744.t1
g198745.t1
g198746.t1
g198746.t2
g198747.t1
g198748.t1
g198749.t1
g198749.t2
g198750.t1
g198751.t1
g198752.t1
g198753.t1
g198753.t2
g198754.t1
g198755.t1
g198756.t1
g198757.t1
g198758.t1
g198759.t1
g198760.t1
g198761.t1
g198762.t1
g198763.t1
g198764.t1
g198765.t1
g198766.t1
g198767.t1
g198768.t1
g198769.t1
g198769.t2
g198770.t1
g198771.t1
g198772.t1	K16197
g198773.t1
g198774.t1
g198774.t2
g198774.t3
g198775.t1	K14815
g198776.t1
g198777.t1
g198778.t1
g198778.t2
g198779.t1
g198780.t1
g198781.t1
g198782.t1
g198783.t1
g198784.t1
g198785.t1
g198786.t1
g198787.t1
g198788.t1
g198789.t1
g198789.t2
g198790.t1
g198791.t1
g198792.t1
g198793.t1
g198794.t1
g198795.t1
g198796.t1
g198797.t1
g198798.t1	K04887
g198799.t1
g198800.t1
g198801.t1
g198802.t1
g198803.t1
g198804.t1
g198805.t1
g198806.t1
g198807.t1
g198808.t1
g198809.t1
g198810.t1
g198811.t1
g198812.t1
g198813.t1
g198814.t1
g198815.t1
g198816.t1
g198817.t1
g198818.t1
g198819.t1
g198820.t1
g198821.t1
g198822.t1
g198823.t1
g198823.t2
g198824.t1
g198824.t2
g198825.t1	K18462
g198826.t1
g198827.t1
g198828.t1
g198829.t1
g198830.t1
g198830.t2
g198831.t1
g198831.t2
g198832.t1
g198833.t1
g198834.t1
g198834.t2
g198835.t1
g198836.t1
g198836.t2
g198837.t1
g198837.t2
g198838.t1
g198838.t2
g198839.t1	K18462
g198839.t2	K18462
g198840.t1
g198841.t1
g198842.t1
g198843.t1
g198844.t1
g198844.t2
g198845.t1
g198845.t2
g198846.t1
g198847.t1	K19774
g198848.t1
g198849.t1
g198849.t2
g198850.t1
g198850.t2
g198851.t1
g198851.t2
g198852.t1
g198853.t1
g198853.t2
g198854.t1
g198855.t1
g198856.t1
g198857.t1
g198858.t1
g198859.t1
g198860.t1
g198861.t1
g198862.t1	K17085
g198862.t2	K17085
g198863.t1
g198863.t2
g198864.t1	K17085
g198865.t1
g198865.t2
g198866.t1
g198867.t1
g198868.t1	K10703
g198869.t1
g198869.t2
g198870.t1
g198870.t2
g198871.t1
g198872.t1
g198873.t1
g198873.t2
g198874.t1
g198874.t2
g198875.t1
g198876.t1
g198877.t1
g198878.t1
g198879.t1
g198880.t1
g198881.t1
g198881.t2
g198882.t1
g198883.t1
g198884.t1
g198885.t1
g198886.t1
g198887.t1
g198887.t2
g198888.t1
g198889.t1
g198890.t1
g198891.t1	K12488
g198892.t1
g198893.t1
g198894.t1
g198895.t1
g198896.t1
g198897.t1	K12488
g198898.t1
g198899.t1
g198900.t1
g198901.t1
g198902.t1
g198903.t1
g198904.t1
g198905.t1
g198905.t2
g198906.t1
g198907.t1
g198907.t2
g198908.t1
g198909.t1
g198910.t1
g198911.t1
g198912.t1
g198913.t1
g198914.t1	K08814
g198915.t1
g198916.t1
g198917.t1	K17261
g198918.t1
g198919.t1
g198920.t1
g198921.t1
g198922.t1
g198922.t2
g198923.t1
g198923.t2
g198924.t1
g198925.t1
g198926.t1
g198927.t1
g198928.t1
g198929.t1
g198930.t1
g198931.t1
g198932.t1
g198933.t1
g198933.t2
g198934.t1
g198935.t1
g198936.t1
g198937.t1
g198938.t1
g198939.t1
g198939.t2
g198940.t1
g198941.t1
g198942.t1
g198943.t1
g198944.t1
g198945.t1
g198946.t1
g198947.t1
g198948.t1
g198949.t1
g198950.t1
g198951.t1
g198952.t1
g198953.t1
g198954.t1
g198954.t2
g198955.t1
g198956.t1
g198957.t1
g198958.t1
g198959.t1
g198959.t2
g198960.t1
g198961.t1
g198962.t1
g198963.t1
g198964.t1
g198965.t1
g198966.t1
g198966.t2
g198967.t1
g198968.t1
g198969.t1
g198970.t1
g198971.t1
g198972.t1
g198973.t1
g198974.t1
g198975.t1
g198976.t1
g198977.t1
g198978.t1
g198979.t1
g198980.t1
g198980.t2
g198981.t1
g198982.t1
g198982.t2
g198983.t1
g198984.t1
g198985.t1
g198986.t1
g198986.t2
g198987.t1
g198988.t1
g198989.t1
g198990.t1
g198991.t1
g198992.t1
g198993.t1
g198993.t2
g198994.t1
g198995.t1
g198996.t1
g198997.t1
g198998.t1
g198999.t1
g199000.t1
g199001.t1
g199001.t2
g199002.t1
g199003.t1
g199004.t1
g199005.t1
g199005.t2
g199006.t1
g199007.t1
g199008.t1
g199009.t1
g199010.t1
g199011.t1
g199012.t1
g199013.t1
g199014.t1
g199015.t1
g199016.t1
g199017.t1
g199018.t1
g199019.t1
g199020.t1
g199020.t2
g199021.t1
g199021.t2
g199022.t1
g199023.t1
g199024.t1
g199024.t2
g199025.t1
g199026.t1
g199027.t1
g199028.t1
g199028.t2
g199029.t1	K18626
g199030.t1
g199031.t1
g199032.t1
g199033.t1
g199033.t2
g199034.t1
g199035.t1
g199036.t1
g199037.t1
g199038.t1
g199039.t1
g199040.t1
g199041.t1
g199042.t1
g199043.t1
g199044.t1
g199045.t1
g199046.t1
g199047.t1
g199048.t1
g199049.t1
g199050.t1
g199051.t1
g199052.t1
g199053.t1
g199053.t2
g199054.t1
g199055.t1
g199056.t1
g199057.t1
g199058.t1
g199059.t1
g199060.t1
g199061.t1
g199062.t1
g199063.t1
g199064.t1
g199065.t1
g199066.t1
g199066.t2
g199067.t1
g199068.t1
g199069.t1
g199070.t1
g199071.t1
g199072.t1
g199073.t1
g199074.t1
g199075.t1
g199076.t1
g199077.t1
g199078.t1
g199079.t1
g199079.t2
g199080.t1
g199080.t2
g199081.t1
g199082.t1
g199083.t1
g199084.t1
g199085.t1
g199086.t1
g199086.t2
g199087.t1
g199088.t1
g199089.t1
g199090.t1
g199091.t1
g199092.t1
g199092.t2	K10443
g199093.t1
g199094.t1	K10443
g199094.t2	K10443
g199095.t1
g199096.t1
g199097.t1
g199098.t1
g199098.t2
g199099.t1
g199100.t1
g199101.t1
g199102.t1
g199103.t1
g199104.t1
g199105.t1
g199105.t2
g199106.t1
g199107.t1
g199108.t1
g199109.t1
g199110.t1
g199111.t1
g199112.t1
g199113.t1
g199114.t1
g199115.t1
g199115.t2	K11204
g199115.t3
g199116.t1
g199117.t1
g199118.t1
g199119.t1
g199120.t1
g199121.t1
g199122.t1
g199122.t2
g199123.t1
g199124.t1
g199125.t1
g199126.t1
g199127.t1
g199127.t2
g199128.t1
g199129.t1
g199130.t1
g199131.t1
g199132.t1	K02370
g199133.t1
g199134.t1
g199135.t1	K16186
g199136.t1	K16186
g199136.t2	K16186
g199137.t1
g199138.t1
g199139.t1
g199140.t1
g199141.t1
g199142.t1
g199143.t1
g199144.t1
g199145.t1
g199145.t2
g199146.t1
g199147.t1
g199148.t1
g199149.t1
g199149.t2
g199150.t1
g199151.t1
g199152.t1
g199153.t1
g199153.t2
g199154.t1
g199155.t1
g199156.t1	K22909
g199156.t2
g199156.t3	K22909
g199157.t1
g199158.t1
g199159.t1
g199160.t1
g199161.t1
g199162.t1
g199163.t1
g199163.t2
g199164.t1
g199164.t2
g199165.t1	K02366
g199165.t2	K02366
g199166.t1
g199167.t1
g199167.t2
g199168.t1
g199169.t1
g199170.t1
g199171.t1
g199172.t1
g199173.t1
g199174.t1
g199174.t2
g199175.t1
g199176.t1
g199176.t2
g199177.t1
g199178.t1
g199179.t1
g199180.t1
g199181.t1
g199182.t1
g199183.t1
g199184.t1
g199185.t1
g199186.t1
g199187.t1
g199188.t1
g199189.t1
g199189.t2
g199190.t1
g199191.t1
g199192.t1
g199193.t1
g199194.t1
g199195.t1
g199195.t2
g199196.t1
g199197.t1
g199198.t1
g199199.t1	K00966
g199200.t1
g199200.t2
g199201.t1
g199201.t2
g199202.t1
g199203.t1
g199204.t1
g199205.t1
g199206.t1
g199207.t1
g199207.t2
g199208.t1
g199209.t1
g199210.t1
g199211.t1
g199212.t1
g199213.t1
g199214.t1
g199215.t1
g199216.t1	K06889
g199216.t2	K06889
g199217.t1
g199218.t1
g199219.t1
g199220.t1
g199221.t1
g199222.t1
g199223.t1
g199224.t1
g199225.t1
g199226.t1
g199227.t1
g199228.t1
g199228.t2
g199229.t1
g199230.t1
g199231.t1
g199232.t1
g199233.t1
g199234.t1
g199235.t1
g199235.t2
g199236.t1
g199237.t1
g199237.t2
g199238.t1
g199239.t1
g199240.t1
g199240.t2
g199241.t1
g199242.t1	K18171
g199243.t1
g199244.t1
g199245.t1
g199246.t1
g199247.t1
g199248.t1
g199249.t1
g199250.t1
g199251.t1
g199252.t1
g199253.t1
g199254.t1
g199254.t2
g199255.t1
g199255.t2
g199256.t1
g199257.t1
g199258.t1
g199259.t1
g199260.t1
g199261.t1
g199262.t1
g199263.t1
g199264.t1
g199265.t1
g199266.t1
g199267.t1
g199268.t1
g199269.t1
g199270.t1
g199271.t1
g199272.t1
g199273.t1
g199274.t1
g199275.t1	K20367
g199276.t1
g199277.t1
g199278.t1
g199279.t1
g199280.t1
g199281.t1
g199282.t1
g199283.t1
g199284.t1
g199285.t1
g199286.t1
g199286.t2
g199287.t1
g199288.t1
g199289.t1
g199290.t1	K14464
g199291.t1
g199292.t1
g199293.t1
g199294.t1
g199294.t2
g199295.t1
g199296.t1
g199297.t1
g199297.t2
g199298.t1
g199299.t1
g199300.t1
g199301.t1
g199301.t2	K10742
g199302.t1
g199303.t1
g199304.t1
g199305.t1
g199306.t1
g199307.t1
g199308.t1
g199309.t1	K10742
g199310.t1
g199310.t2
g199311.t1
g199312.t1
g199312.t2
g199313.t1
g199314.t1
g199315.t1
g199316.t1
g199317.t1
g199318.t1
g199319.t1
g199320.t1
g199321.t1
g199322.t1
g199323.t1
g199324.t1
g199325.t1
g199326.t1
g199327.t1
g199328.t1
g199328.t2
g199329.t1
g199330.t1
g199331.t1
g199332.t1
g199333.t1
g199333.t2
g199334.t1
g199335.t1
g199336.t1
g199337.t1
g199338.t1
g199338.t2
g199339.t1
g199340.t1
g199341.t1
g199342.t1
g199342.t2
g199343.t1
g199344.t1
g199345.t1
g199346.t1	K15410
g199346.t2
g199347.t1	K11656
g199348.t1
g199349.t1
g199350.t1
g199351.t1
g199352.t1
g199353.t1
g199354.t1
g199355.t1
g199356.t1
g199357.t1
g199358.t1
g199359.t1
g199360.t1
g199361.t1
g199362.t1
g199363.t1	K02941
g199364.t1
g199365.t1
g199366.t1
g199367.t1
g199368.t1
g199369.t1	K04194
g199370.t1
g199371.t1
g199372.t1
g199373.t1
g199374.t1
g199375.t1
g199376.t1
g199377.t1
g199378.t1
g199379.t1
g199380.t1	K10174
g199381.t1
g199382.t1
g199383.t1
g199384.t1
g199385.t1
g199386.t1
g199387.t1
g199388.t1	K01488
g199388.t2	K01488
g199389.t1
g199390.t1
g199390.t2
g199391.t1
g199392.t1
g199393.t1
g199394.t1
g199395.t1
g199396.t1
g199397.t1
g199398.t1
g199399.t1
g199400.t1
g199401.t1
g199402.t1	K13348
g199402.t2	K13348
g199403.t1
g199403.t2
g199404.t1
g199404.t2
g199405.t1
g199406.t1
g199407.t1
g199408.t1
g199408.t2
g199409.t1
g199410.t1
g199411.t1
g199412.t1
g199413.t1
g199414.t1
g199414.t2
g199415.t1
g199416.t1
g199417.t1	K03231
g199418.t1
g199418.t2
g199419.t1
g199420.t1	K02954
g199420.t2	K02954
g199421.t1
g199422.t1
g199423.t1
g199424.t1	K17513
g199425.t1
g199426.t1	K10448
g199426.t2	K10448
g199427.t1
g199428.t1
g199429.t1
g199430.t1
g199430.t2
g199431.t1
g199432.t1
g199433.t1
g199434.t1
g199435.t1
g199436.t1
g199437.t1
g199438.t1
g199439.t1	K15728
g199440.t1
g199441.t1
g199442.t1
g199443.t1
g199444.t1
g199445.t1
g199445.t2
g199446.t1
g199447.t1
g199447.t2
g199448.t1
g199449.t1
g199450.t1
g199451.t1
g199452.t1
g199453.t1
g199454.t1
g199455.t1
g199455.t2
g199456.t1
g199457.t1
g199457.t2
g199458.t1
g199458.t2
g199459.t1
g199459.t2
g199460.t1
g199461.t1
g199462.t1
g199463.t1
g199463.t2
g199464.t1
g199465.t1
g199466.t1
g199467.t1
g199468.t1
g199469.t1
g199470.t1
g199470.t2
g199471.t1
g199472.t1
g199473.t1
g199473.t2
g199474.t1
g199475.t1
g199475.t2
g199476.t1
g199477.t1
g199478.t1
g199479.t1	K09228
g199480.t1
g199481.t1
g199482.t1
g199483.t1
g199483.t2
g199484.t1
g199485.t1
g199486.t1
g199487.t1
g199488.t1
g199489.t1
g199490.t1
g199490.t2
g199491.t1
g199492.t1
g199493.t1
g199494.t1
g199495.t1
g199496.t1
g199497.t1
g199498.t1
g199499.t1
g199500.t1	K14010
g199501.t1
g199502.t1
g199502.t2
g199503.t1
g199504.t1
g199505.t1
g199506.t1
g199507.t1
g199508.t1
g199509.t1
g199510.t1
g199511.t1
g199512.t1
g199513.t1
g199514.t1
g199515.t1
g199516.t1	K17493
g199516.t2	K17493
g199517.t1
g199518.t1	K17493
g199518.t2	K17493
g199519.t1
g199520.t1
g199521.t1	K17493
g199522.t1
g199523.t1
g199524.t1
g199525.t1
g199525.t2
g199526.t1
g199527.t1
g199527.t2
g199528.t1
g199529.t1
g199530.t1
g199531.t1
g199532.t1
g199533.t1
g199534.t1
g199535.t1
g199536.t1
g199537.t1
g199538.t1
g199539.t1
g199539.t2
g199540.t1
g199541.t1	K00763
g199542.t1
g199543.t1	K00763
g199544.t1
g199545.t1
g199545.t2
g199546.t1
g199547.t1
g199548.t1	K06110
g199549.t1
g199550.t1
g199550.t2
g199551.t1
g199552.t1
g199553.t1
g199554.t1	K06110
g199555.t1
g199556.t1
g199556.t2
g199557.t1
g199558.t1
g199559.t1
g199559.t2
g199560.t1
g199561.t1
g199562.t1
g199563.t1
g199564.t1
g199565.t1
g199566.t1	K14352
g199567.t1
g199567.t2
g199568.t1
g199569.t1
g199570.t1
g199571.t1
g199572.t1
g199573.t1
g199574.t1
g199575.t1
g199576.t1
g199577.t1
g199578.t1
g199579.t1
g199580.t1
g199581.t1
g199582.t1
g199582.t2
g199583.t1
g199584.t1
g199585.t1
g199586.t1
g199587.t1
g199588.t1
g199589.t1
g199590.t1
g199591.t1
g199592.t1
g199593.t1
g199594.t1
g199595.t1
g199596.t1
g199597.t1
g199598.t1
g199599.t1
g199600.t1
g199601.t1
g199602.t1
g199603.t1
g199604.t1
g199605.t1
g199606.t1
g199607.t1
g199608.t1
g199608.t2
g199609.t1
g199610.t1
g199611.t1
g199611.t2
g199612.t1
g199612.t2
g199613.t1
g199614.t1
g199615.t1
g199616.t1
g199617.t1
g199618.t1
g199619.t1
g199620.t1
g199621.t1
g199622.t1
g199623.t1
g199624.t1
g199624.t2
g199625.t1
g199625.t2
g199626.t1
g199627.t1
g199628.t1
g199629.t1
g199630.t1
g199631.t1	K09215
g199632.t1
g199632.t2
g199633.t1
g199633.t2
g199634.t1
g199635.t1
g199636.t1
g199637.t1
g199638.t1
g199639.t1
g199640.t1
g199640.t2
g199641.t1
g199642.t1
g199643.t1
g199644.t1
g199645.t1
g199646.t1
g199647.t1
g199648.t1	K14355
g199649.t1
g199650.t1
g199651.t1
g199652.t1
g199653.t1
g199654.t1
g199655.t1
g199656.t1
g199656.t2
g199657.t1
g199658.t1
g199659.t1
g199660.t1
g199661.t1
g199662.t1	K23544
g199662.t2	K23544
g199663.t1
g199663.t2
g199664.t1
g199664.t2
g199665.t1
g199666.t1
g199667.t1
g199668.t1
g199669.t1
g199670.t1
g199671.t1
g199672.t1
g199672.t2
g199673.t1
g199674.t1
g199675.t1
g199676.t1
g199677.t1
g199678.t1
g199679.t1
g199680.t1
g199680.t2
g199681.t1
g199682.t1
g199683.t1
g199684.t1
g199684.t2
g199685.t1
g199686.t1
g199687.t1	K04705
g199687.t2	K04705
g199688.t1
g199689.t1
g199690.t1	K07374
g199691.t1
g199692.t1
g199693.t1
g199693.t2
g199694.t1
g199694.t2
g199695.t1
g199696.t1
g199697.t1
g199698.t1
g199699.t1
g199700.t1
g199701.t1
g199702.t1
g199703.t1
g199704.t1
g199705.t1
g199706.t1
g199707.t1
g199708.t1
g199709.t1
g199710.t1
g199711.t1
g199712.t1
g199713.t1
g199714.t1
g199714.t2
g199715.t1
g199716.t1
g199717.t1
g199718.t1
g199719.t1
g199720.t1
g199721.t1
g199722.t1	K02183
g199723.t1
g199724.t1
g199725.t1
g199725.t2
g199726.t1
g199727.t1
g199728.t1
g199729.t1
g199729.t2
g199730.t1
g199730.t2
g199731.t1
g199731.t2
g199732.t1
g199733.t1
g199733.t2
g199734.t1
g199735.t1
g199735.t2
g199736.t1
g199736.t2
g199737.t1
g199738.t1
g199739.t1
g199739.t2
g199740.t1
g199740.t2
g199741.t1
g199742.t1
g199743.t1
g199744.t1	K15076
g199744.t2	K15076
g199745.t1
g199745.t2
g199746.t1
g199747.t1	K15076
g199747.t2	K15076
g199748.t1
g199749.t1
g199750.t1
g199751.t1
g199751.t2
g199752.t1
g199753.t1
g199754.t1
g199755.t1
g199756.t1
g199757.t1
g199758.t1
g199759.t1
g199759.t2
g199760.t1
g199761.t1
g199762.t1
g199763.t1
g199764.t1
g199765.t1
g199766.t1
g199767.t1
g199768.t1
g199769.t1
g199770.t1
g199771.t1
g199771.t2
g199772.t1
g199773.t1
g199774.t1
g199774.t2	K12843
g199775.t1
g199775.t2
g199776.t1
g199777.t1
g199778.t1
g199778.t2
g199779.t1
g199780.t1
g199781.t1
g199781.t2
g199782.t1	K04669
g199782.t2	K16621
g199783.t1
g199784.t1
g199785.t1
g199786.t1
g199787.t1
g199788.t1	K04194
g199788.t2	K04194
g199789.t1
g199790.t1	K04194
g199791.t1
g199792.t1
g199793.t1
g199794.t1
g199795.t1
g199796.t1
g199797.t1
g199798.t1
g199799.t1
g199799.t2
g199800.t1
g199801.t1
g199802.t1
g199803.t1	K01858
g199804.t1
g199805.t1
g199805.t2
g199806.t1
g199807.t1
g199808.t1
g199809.t1
g199810.t1
g199811.t1
g199812.t1
g199813.t1
g199814.t1
g199815.t1
g199816.t1
g199817.t1
g199818.t1
g199819.t1
g199820.t1
g199821.t1
g199821.t2
g199822.t1
g199823.t1
g199824.t1
g199825.t1
g199826.t1
g199827.t1
g199828.t1
g199829.t1
g199830.t1
g199831.t1
g199832.t1
g199833.t1
g199834.t1
g199835.t1
g199836.t1
g199837.t1
g199838.t1
g199839.t1
g199840.t1
g199841.t1
g199841.t2
g199842.t1
g199843.t1
g199844.t1
g199844.t2
g199845.t1
g199846.t1
g199847.t1
g199848.t1
g199849.t1
g199850.t1
g199850.t2
g199851.t1
g199852.t1
g199853.t1
g199854.t1
g199855.t1
g199855.t2	K23573
g199856.t1
g199857.t1
g199858.t1
g199859.t1
g199860.t1
g199861.t1
g199862.t1
g199863.t1
g199864.t1
g199865.t1
g199866.t1
g199867.t1
g199868.t1
g199869.t1
g199870.t1
g199871.t1
g199872.t1
g199872.t2
g199873.t1
g199874.t1
g199875.t1
g199876.t1
g199877.t1
g199878.t1
g199879.t1
g199879.t2
g199880.t1
g199881.t1
g199881.t2
g199882.t1
g199883.t1
g199884.t1
g199885.t1
g199885.t2
g199886.t1
g199887.t1
g199888.t1
g199889.t1
g199890.t1
g199891.t1
g199891.t2
g199892.t1
g199893.t1
g199894.t1
g199894.t2
g199895.t1
g199895.t2
g199896.t1
g199897.t1
g199898.t1	K01425
g199899.t1
g199900.t1
g199900.t2
g199901.t1
g199902.t1
g199903.t1
g199904.t1
g199905.t1
g199906.t1
g199907.t1
g199907.t2	K04194
g199908.t1
g199909.t1
g199910.t1
g199911.t1
g199912.t1
g199913.t1	K07819
g199914.t1
g199915.t1
g199916.t1
g199917.t1
g199918.t1
g199919.t1
g199920.t1
g199920.t2
g199921.t1
g199922.t1
g199923.t1
g199924.t1
g199925.t1
g199926.t1
g199927.t1
g199928.t1
g199928.t2
g199929.t1	K01425
g199930.t1
g199931.t1
g199932.t1
g199932.t2
g199933.t1
g199934.t1
g199935.t1
g199936.t1
g199937.t1
g199938.t1	K15143
g199939.t1
g199940.t1
g199941.t1
g199942.t1
g199943.t1
g199944.t1
g199945.t1	K15200
g199946.t1
g199947.t1
g199948.t1
g199948.t2
g199949.t1
g199949.t2
g199950.t1
g199951.t1
g199951.t2
g199952.t1
g199953.t1
g199954.t1
g199955.t1
g199955.t2
g199956.t1
g199956.t2
g199957.t1
g199957.t2
g199958.t1
g199959.t1
g199960.t1
g199960.t2
g199961.t1
g199962.t1
g199962.t2
g199963.t1
g199964.t1
g199965.t1
g199966.t1
g199967.t1
g199968.t1
g199969.t1
g199970.t1
g199971.t1
g199971.t2
g199972.t1
g199973.t1
g199974.t1
g199974.t2
g199975.t1
g199976.t1
g199976.t2
g199977.t1
g199978.t1
g199979.t1
g199980.t1
g199981.t1
g199982.t1
g199982.t2
g199983.t1
g199984.t1	K14640
g199984.t2	K14640
g199985.t1
g199986.t1
g199987.t1
g199988.t1
g199989.t1
g199990.t1
g199991.t1
g199991.t2
g199992.t1
g199993.t1
g199994.t1
g199995.t1
g199996.t1
g199997.t1
g199998.t1
g199998.t2
g199999.t1
g200000.t1
g200001.t1
g200002.t1
g200003.t1
g200004.t1
g200005.t1
g200006.t1
g200007.t1
g200008.t1
g200009.t1
g200010.t1
g200011.t1
g200012.t1
g200013.t1
g200014.t1
g200015.t1
g200016.t1
g200017.t1
g200018.t1
g200019.t1
g200020.t1
g200021.t1
g200022.t1
g200023.t1
g200024.t1
g200025.t1
g200025.t2	K08214
g200026.t1
g200027.t1
g200028.t1
g200029.t1
g200030.t1
g200031.t1
g200031.t2
g200032.t1
g200033.t1	K06226
g200034.t1
g200035.t1
g200036.t1
g200037.t1
g200037.t2
g200038.t1
g200039.t1	K15322
g200040.t1
g200041.t1
g200041.t2
g200042.t1
g200043.t1
g200044.t1
g200045.t1
g200045.t2
g200046.t1
g200047.t1
g200048.t1
g200049.t1
g200050.t1
g200051.t1
g200052.t1
g200053.t1
g200054.t1
g200055.t1
g200055.t2
g200056.t1
g200057.t1
g200058.t1
g200059.t1
g200059.t2	K14797
g200060.t1
g200061.t1
g200062.t1	K14797
g200063.t1
g200064.t1
g200065.t1
g200065.t2
g200066.t1
g200067.t1
g200068.t1
g200069.t1
g200069.t2
g200069.t3
g200070.t1
g200071.t1	K07562
g200072.t1
g200073.t1	K07562
g200074.t1
g200074.t2
g200075.t1
g200076.t1
g200077.t1
g200078.t1
g200079.t1
g200080.t1
g200081.t1
g200082.t1
g200083.t1
g200084.t1
g200084.t2
g200085.t1
g200086.t1
g200087.t1
g200088.t1
g200088.t2
g200089.t1
g200090.t1
g200091.t1
g200092.t1
g200093.t1
g200093.t2
g200094.t1
g200095.t1
g200096.t1
g200097.t1
g200098.t1
g200099.t1
g200100.t1
g200101.t1
g200102.t1
g200103.t1
g200104.t1
g200104.t2
g200105.t1
g200105.t2
g200106.t1
g200107.t1
g200107.t2
g200108.t1	K14607
g200109.t1
g200110.t1
g200111.t1
g200112.t1
g200113.t1
g200114.t1
g200115.t1
g200116.t1
g200117.t1
g200118.t1
g200119.t1
g200120.t1
g200121.t1
g200122.t1
g200122.t2
g200123.t1
g200123.t2
g200124.t1
g200125.t1
g200126.t1
g200127.t1
g200127.t2
g200128.t1
g200128.t2
g200129.t1
g200130.t1
g200131.t1
g200131.t2
g200132.t1
g200133.t1
g200134.t1
g200135.t1
g200136.t1
g200137.t1
g200138.t1
g200139.t1
g200140.t1
g200141.t1
g200142.t1
g200143.t1
g200144.t1
g200144.t2
g200145.t1
g200145.t2
g200146.t1
g200147.t1
g200147.t2
g200148.t1
g200148.t2
g200149.t1
g200149.t2
g200150.t1
g200151.t1
g200152.t1
g200153.t1
g200153.t2
g200154.t1
g200155.t1
g200155.t2
g200156.t1
g200157.t1
g200158.t1
g200159.t1
g200160.t1
g200160.t2
g200161.t1
g200162.t1
g200163.t1
g200164.t1
g200164.t2
g200164.t3
g200165.t1
g200166.t1
g200167.t1
g200167.t2
g200168.t1
g200169.t1
g200170.t1
g200171.t1
g200172.t1
g200173.t1
g200173.t2
g200174.t1
g200175.t1
g200176.t1
g200177.t1
g200177.t2
g200178.t1
g200179.t1
g200179.t2
g200180.t1
g200181.t1
g200182.t1
g200183.t1
g200183.t2
g200184.t1
g200185.t1
g200186.t1
g200187.t1
g200188.t1
g200189.t1
g200190.t1
g200191.t1
g200192.t1
g200193.t1
g200194.t1
g200195.t1
g200196.t1
g200196.t2
g200197.t1
g200198.t1
g200199.t1
g200200.t1
g200201.t1
g200201.t2
g200202.t1
g200202.t2
g200203.t1
g200203.t2
g200204.t1
g200204.t2
g200205.t1
g200206.t1	K09239
g200207.t1
g200207.t2
g200208.t1
g200208.t2
g200209.t1
g200210.t1
g200211.t1
g200212.t1
g200213.t1
g200214.t1
g200215.t1
g200215.t2
g200216.t1
g200217.t1
g200217.t2
g200218.t1
g200218.t2
g200219.t1
g200220.t1
g200221.t1
g200222.t1
g200223.t1
g200224.t1
g200225.t1
g200226.t1
g200227.t1
g200228.t1
g200229.t1
g200230.t1
g200231.t1
g200231.t2
g200232.t1
g200232.t2
g200233.t1
g200234.t1
g200235.t1
g200235.t2
g200236.t1
g200237.t1
g200238.t1
g200238.t2
g200238.t3
g200239.t1
g200240.t1
g200241.t1
g200242.t1
g200243.t1
g200243.t2
g200244.t1
g200245.t1
g200245.t2
g200246.t1
g200247.t1
g200248.t1
g200249.t1
g200250.t1
g200251.t1
g200252.t1
g200253.t1
g200254.t1
g200255.t1
g200256.t1
g200257.t1
g200258.t1
g200259.t1
g200260.t1
g200261.t1	K07918
g200262.t1
g200263.t1
g200263.t2
g200264.t1
g200265.t1
g200266.t1
g200266.t2
g200267.t1
g200268.t1
g200269.t1
g200269.t2	K08106
g200270.t1
g200271.t1
g200272.t1
g200273.t1
g200274.t1
g200275.t1
g200276.t1
g200277.t1
g200277.t2
g200278.t1
g200278.t2
g200279.t1
g200280.t1
g200281.t1
g200282.t1
g200283.t1
g200284.t1
g200285.t1
g200285.t2
g200286.t1
g200287.t1
g200288.t1
g200289.t1
g200290.t1
g200291.t1
g200292.t1
g200293.t1
g200294.t1
g200294.t2
g200295.t1
g200296.t1
g200296.t2
g200297.t1
g200298.t1
g200298.t2
g200299.t1
g200299.t2
g200300.t1
g200300.t2
g200301.t1
g200302.t1
g200303.t1
g200304.t1
g200305.t1
g200306.t1
g200307.t1
g200308.t1
g200309.t1
g200310.t1
g200310.t2
g200311.t1
g200312.t1
g200313.t1
g200314.t1
g200314.t2
g200315.t1	K20174
g200316.t1
g200317.t1
g200318.t1
g200319.t1
g200320.t1
g200321.t1
g200322.t1
g200323.t1
g200323.t2
g200324.t1
g200325.t1	K08834
g200325.t2	K08834
g200326.t1
g200327.t1
g200328.t1
g200329.t1
g200330.t1
g200331.t1
g200331.t2
g200332.t1
g200333.t1	K07911
g200333.t2	K07911
g200334.t1
g200335.t1
g200336.t1
g200337.t1
g200337.t2
g200338.t1
g200339.t1
g200340.t1
g200341.t1
g200342.t1
g200342.t2
g200343.t1
g200344.t1
g200345.t1
g200346.t1
g200347.t1
g200347.t2
g200348.t1
g200349.t1
g200350.t1
g200351.t1
g200352.t1
g200353.t1
g200354.t1
g200355.t1
g200356.t1
g200356.t2
g200357.t1
g200358.t1
g200359.t1
g200359.t2
g200360.t1
g200360.t2
g200361.t1
g200362.t1	K12855
g200363.t1
g200364.t1
g200365.t1
g200366.t1
g200367.t1	K12855
g200367.t2	K12855
g200368.t1
g200369.t1
g200370.t1
g200370.t2	K12855
g200371.t1	K12855
g200371.t2	K12855
g200372.t1
g200373.t1
g200374.t1
g200375.t1
g200375.t2
g200376.t1
g200377.t1
g200378.t1
g200379.t1
g200380.t1
g200381.t1
g200382.t1
g200383.t1	K14354
g200383.t2	K14354
g200384.t1
g200384.t2
g200385.t1
g200386.t1
g200387.t1
g200388.t1
g200388.t2
g200389.t1
g200389.t2
g200390.t1
g200391.t1
g200392.t1
g200393.t1
g200394.t1
g200395.t1
g200396.t1
g200397.t1
g200398.t1
g200399.t1
g200400.t1
g200401.t1
g200402.t1
g200403.t1
g200404.t1
g200405.t1
g200406.t1
g200407.t1
g200408.t1
g200409.t1	K08582
g200409.t2	K08582
g200410.t1
g200411.t1
g200412.t1
g200413.t1
g200413.t2
g200414.t1
g200415.t1
g200416.t1
g200417.t1
g200418.t1
g200419.t1
g200419.t2	K07966
g200420.t1
g200420.t2
g200421.t1
g200422.t1
g200423.t1
g200424.t1
g200425.t1
g200425.t2
g200426.t1
g200427.t1
g200428.t1
g200429.t1
g200430.t1
g200431.t1
g200432.t1
g200432.t2
g200433.t1
g200434.t1
g200435.t1
g200436.t1
g200436.t2
g200437.t1
g200438.t1
g200438.t2	K02541
g200438.t3	K02541
g200439.t1
g200440.t1
g200441.t1
g200442.t1
g200443.t1	K15323
g200444.t1
g200445.t1
g200446.t1
g200447.t1
g200448.t1	K10318
g200449.t1
g200449.t2
g200450.t1	K03009
g200450.t2	K03009
g200451.t1
g200452.t1
g200453.t1
g200454.t1
g200454.t2
g200455.t1
g200456.t1
g200457.t1
g200457.t2
g200458.t1
g200459.t1
g200460.t1
g200460.t2
g200461.t1
g200461.t2	K13517
g200462.t1
g200463.t1
g200464.t1
g200465.t1
g200466.t1
g200467.t1
g200468.t1
g200469.t1
g200470.t1
g200471.t1
g200472.t1	K22449
g200473.t1
g200474.t1
g200475.t1
g200476.t1
g200477.t1
g200477.t2
g200478.t1
g200479.t1
g200480.t1
g200481.t1
g200482.t1
g200483.t1
g200484.t1
g200485.t1	K17943
g200485.t2	K17943
g200486.t1
g200487.t1
g200488.t1
g200489.t1
g200490.t1
g200491.t1
g200492.t1
g200493.t1
g200494.t1
g200495.t1
g200496.t1	K03927
g200497.t1
g200497.t2
g200498.t1
g200499.t1
g200500.t1
g200501.t1
g200502.t1
g200503.t1
g200504.t1
g200505.t1	K01044
g200505.t2	K01044
g200506.t1
g200507.t1
g200508.t1
g200509.t1
g200509.t2
g200510.t1	K20187
g200510.t2	K20187
g200511.t1
g200512.t1
g200513.t1
g200514.t1
g200514.t2
g200515.t1	K16172
g200515.t2	K16172
g200516.t1	K16172
g200517.t1
g200518.t1
g200519.t1
g200519.t2
g200520.t1
g200521.t1
g200521.t2
g200522.t1
g200523.t1	K00799
g200523.t2	K00799
g200524.t1
g200525.t1
g200526.t1
g200527.t1
g200528.t1
g200529.t1
g200530.t1
g200531.t1
g200531.t2
g200532.t1
g200533.t1
g200534.t1
g200535.t1
g200536.t1
g200536.t2
g200537.t1
g200538.t1
g200539.t1
g200540.t1
g200541.t1
g200542.t1
g200543.t1
g200544.t1
g200545.t1
g200546.t1
g200547.t1
g200548.t1
g200549.t1
g200550.t1
g200551.t1
g200552.t1
g200553.t1
g200554.t1
g200555.t1
g200556.t1
g200557.t1
g200558.t1
g200558.t2
g200559.t1
g200560.t1
g200561.t1
g200562.t1
g200562.t2
g200563.t1
g200564.t1
g200564.t2
g200565.t1
g200566.t1
g200567.t1
g200568.t1
g200569.t1
g200570.t1
g200571.t1
g200572.t1
g200572.t2
g200573.t1
g200574.t1
g200575.t1
g200576.t1
g200577.t1
g200578.t1
g200578.t2
g200579.t1
g200580.t1
g200581.t1
g200582.t1
g200583.t1
g200583.t2
g200584.t1
g200585.t1
g200586.t1
g200587.t1
g200588.t1
g200589.t1
g200590.t1
g200590.t2
g200591.t1
g200592.t1
g200593.t1
g200594.t1
g200595.t1
g200596.t1
g200596.t2
g200597.t1
g200597.t2
g200598.t1
g200598.t2
g200599.t1
g200600.t1
g200601.t1
g200602.t1
g200603.t1
g200604.t1
g200605.t1
g200606.t1
g200607.t1
g200607.t2
g200608.t1
g200609.t1
g200610.t1
g200611.t1
g200612.t1
g200613.t1
g200614.t1
g200614.t2
g200615.t1
g200616.t1
g200617.t1
g200618.t1
g200619.t1
g200620.t1
g200621.t1
g200622.t1
g200622.t2
g200623.t1
g200624.t1
g200625.t1
g200626.t1
g200627.t1
g200628.t1
g200629.t1
g200630.t1
g200631.t1
g200632.t1
g200633.t1
g200634.t1
g200635.t1
g200636.t1
g200637.t1
g200638.t1
g200639.t1
g200639.t2
g200640.t1
g200641.t1
g200642.t1
g200643.t1
g200644.t1
g200645.t1
g200646.t1
g200646.t2
g200647.t1
g200648.t1
g200649.t1
g200650.t1
g200651.t1
g200652.t1
g200653.t1
g200654.t1
g200655.t1
g200656.t1
g200657.t1
g200658.t1
g200659.t1
g200660.t1
g200661.t1
g200662.t1
g200663.t1
g200664.t1
g200665.t1
g200666.t1
g200667.t1
g200668.t1
g200669.t1
g200669.t2
g200670.t1
g200671.t1
g200672.t1
g200673.t1
g200674.t1
g200675.t1
g200676.t1
g200677.t1
g200678.t1
g200679.t1
g200680.t1
g200681.t1
g200681.t2
g200682.t1
g200683.t1
g200684.t1
g200684.t2
g200685.t1
g200686.t1
g200687.t1
g200688.t1
g200689.t1
g200690.t1
g200690.t2
g200691.t1
g200692.t1
g200693.t1
g200694.t1
g200695.t1
g200695.t2
g200696.t1
g200697.t1
g200698.t1
g200699.t1
g200699.t2
g200700.t1
g200700.t2
g200701.t1
g200702.t1
g200703.t1
g200704.t1
g200705.t1	K04194
g200706.t1
g200707.t1
g200708.t1
g200709.t1
g200710.t1
g200710.t2
g200711.t1
g200712.t1
g200713.t1
g200714.t1
g200715.t1
g200716.t1
g200717.t1
g200718.t1
g200719.t1
g200719.t2
g200720.t1
g200720.t2
g200721.t1
g200721.t2
g200722.t1
g200723.t1
g200724.t1
g200725.t1	K00753
g200726.t1
g200727.t1
g200728.t1
g200728.t2
g200729.t1
g200730.t1
g200730.t2
g200731.t1
g200732.t1
g200733.t1
g200734.t1
g200735.t1
g200736.t1
g200737.t1
g200738.t1
g200739.t1
g200740.t1
g200740.t2
g200741.t1
g200742.t1
g200743.t1
g200743.t2
g200744.t1
g200745.t1
g200746.t1
g200747.t1
g200748.t1
g200749.t1
g200750.t1
g200750.t2
g200751.t1
g200752.t1
g200753.t1
g200754.t1
g200754.t2
g200755.t1
g200756.t1
g200757.t1
g200758.t1
g200759.t1
g200760.t1
g200761.t1
g200762.t1
g200762.t2
g200763.t1
g200763.t2
g200763.t3
g200763.t4
g200764.t1
g200764.t2
g200765.t1
g200766.t1
g200767.t1
g200768.t1
g200769.t1
g200770.t1
g200770.t2
g200771.t1
g200772.t1
g200773.t1
g200774.t1
g200775.t1
g200776.t1
g200776.t2
g200777.t1
g200778.t1
g200779.t1
g200780.t1
g200781.t1
g200782.t1
g200783.t1
g200784.t1
g200785.t1
g200786.t1
g200786.t2
g200787.t1
g200788.t1
g200789.t1
g200790.t1
g200791.t1
g200791.t2
g200792.t1
g200793.t1
g200794.t1
g200795.t1
g200796.t1
g200797.t1
g200798.t1
g200799.t1
g200799.t2
g200800.t1
g200801.t1
g200802.t1
g200802.t2
g200803.t1
g200804.t1
g200805.t1
g200806.t1	K04930
g200807.t1
g200808.t1	K23008
g200808.t2	K23008
g200809.t1
g200810.t1
g200811.t1
g200812.t1
g200813.t1
g200814.t1
g200815.t1
g200816.t1
g200817.t1
g200818.t1
g200819.t1
g200819.t2
g200820.t1
g200821.t1
g200822.t1
g200823.t1
g200824.t1
g200825.t1
g200826.t1
g200827.t1
g200828.t1
g200829.t1
g200830.t1
g200831.t1
g200832.t1
g200833.t1
g200834.t1
g200835.t1
g200836.t1
g200837.t1
g200838.t1
g200839.t1
g200840.t1
g200841.t1
g200841.t2
g200842.t1
g200843.t1
g200844.t1
g200845.t1
g200846.t1
g200847.t1
g200848.t1
g200849.t1
g200850.t1
g200851.t1
g200852.t1
g200853.t1
g200854.t1
g200854.t2
g200855.t1
g200856.t1
g200857.t1
g200858.t1
g200859.t1
g200860.t1
g200861.t1
g200861.t2
g200862.t1
g200863.t1
g200864.t1	K14648
g200864.t2	K14648
g200865.t1
g200866.t1
g200867.t1
g200868.t1
g200868.t2
g200869.t1
g200870.t1
g200871.t1
g200872.t1
g200873.t1
g200874.t1
g200875.t1
g200876.t1
g200877.t1
g200878.t1
g200879.t1
g200880.t1
g200881.t1
g200882.t1
g200882.t2
g200883.t1
g200883.t2
g200884.t1
g200884.t2
g200884.t3
g200885.t1
g200885.t2
g200886.t1
g200887.t1
g200888.t1
g200889.t1
g200890.t1
g200891.t1
g200891.t2
g200892.t1
g200892.t2
g200893.t1
g200894.t1
g200895.t1
g200896.t1
g200896.t2	K00234
g200896.t3
g200897.t1
g200898.t1
g200898.t2
g200899.t1	K00234
g200899.t2	K00234
g200900.t1
g200901.t1
g200901.t2
g200902.t1
g200903.t1
g200903.t2
g200904.t1	K14353
g200905.t1
g200906.t1
g200907.t1
g200908.t1
g200909.t1
g200910.t1
g200911.t1
g200911.t2
g200912.t1
g200913.t1
g200913.t2
g200914.t1
g200915.t1
g200916.t1
g200916.t2
g200917.t1
g200918.t1
g200919.t1
g200920.t1
g200921.t1
g200922.t1
g200923.t1
g200923.t2
g200924.t1
g200925.t1
g200925.t2
g200926.t1
g200927.t1
g200928.t1
g200929.t1
g200930.t1
g200931.t1
g200932.t1
g200933.t1
g200934.t1
g200935.t1
g200936.t1
g200937.t1
g200938.t1
g200939.t1
g200940.t1
g200941.t1
g200942.t1
g200943.t1
g200944.t1
g200945.t1
g200946.t1
g200947.t1
g200948.t1
g200949.t1
g200950.t1
g200951.t1	K01061
g200952.t1
g200953.t1
g200954.t1
g200955.t1
g200956.t1
g200956.t2
g200957.t1
g200958.t1
g200959.t1
g200960.t1
g200960.t2
g200961.t1
g200962.t1
g200963.t1
g200964.t1
g200965.t1
g200966.t1
g200967.t1
g200968.t1
g200969.t1
g200970.t1
g200971.t1
g200972.t1	K04194
g200973.t1
g200974.t1
g200975.t1
g200976.t1
g200977.t1	K04194
g200978.t1	K11434
g200979.t1
g200980.t1
g200981.t1
g200982.t1
g200983.t1
g200984.t1
g200985.t1
g200986.t1
g200987.t1
g200988.t1
g200989.t1
g200989.t2
g200990.t1
g200991.t1
g200992.t1
g200993.t1
g200994.t1
g200995.t1
g200996.t1
g200996.t2
g200997.t1
g200998.t1
g200999.t1
g201000.t1
g201001.t1
g201002.t1
g201003.t1
g201004.t1
g201005.t1
g201006.t1
g201007.t1
g201008.t1
g201009.t1
g201010.t1
g201011.t1
g201012.t1
g201013.t1
g201014.t1	K02183
g201015.t1
g201016.t1
g201017.t1	K12839
g201017.t2	K12839
g201018.t1
g201019.t1	K12857
g201019.t2	K12857
g201020.t1
g201021.t1
g201022.t1
g201023.t1
g201024.t1
g201025.t1
g201026.t1
g201027.t1
g201027.t2
g201028.t1
g201029.t1	K19754
g201029.t2	K19754
g201030.t1	K19754
g201031.t1
g201032.t1	K02868
g201032.t2	K02868
g201033.t1
g201034.t1
g201035.t1
g201036.t1
g201037.t1
g201038.t1
g201039.t1
g201040.t1
g201041.t1
g201042.t1
g201043.t1
g201044.t1
g201045.t1
g201046.t1
g201047.t1
g201048.t1
g201049.t1
g201050.t1
g201051.t1
g201052.t1
g201053.t1
g201053.t2
g201054.t1
g201055.t1
g201056.t1
g201056.t2
g201057.t1	K00901
g201057.t2	K00901
g201058.t1
g201059.t1
g201059.t2
g201060.t1
g201061.t1
g201062.t1
g201063.t1
g201064.t1
g201065.t1
g201066.t1
g201067.t1
g201068.t1
g201069.t1
g201070.t1
g201071.t1
g201072.t1
g201072.t2
g201073.t1
g201074.t1
g201075.t1
g201076.t1
g201077.t1
g201078.t1
g201079.t1
g201080.t1
g201080.t2
g201081.t1
g201082.t1	K22255
g201083.t1
g201084.t1
g201085.t1
g201085.t2
g201086.t1
g201087.t1
g201088.t1
g201089.t1
g201090.t1
g201091.t1
g201092.t1
g201093.t1
g201094.t1
g201095.t1
g201096.t1
g201096.t2
g201097.t1
g201097.t2
g201098.t1
g201099.t1
g201099.t2
g201100.t1
g201101.t1
g201101.t2
g201102.t1
g201103.t1
g201103.t2
g201104.t1
g201105.t1
g201106.t1
g201107.t1
g201108.t1
g201108.t2
g201109.t1
g201109.t2
g201110.t1
g201110.t2
g201111.t1
g201112.t1
g201113.t1
g201114.t1
g201115.t1
g201116.t1
g201116.t2
g201117.t1
g201117.t2
g201118.t1
g201119.t1
g201120.t1
g201121.t1
g201122.t1
g201123.t1
g201123.t2
g201124.t1
g201125.t1
g201126.t1
g201127.t1
g201127.t2
g201128.t1
g201129.t1
g201129.t2
g201130.t1
g201131.t1
g201131.t2
g201132.t1
g201133.t1
g201133.t2
g201134.t1
g201135.t1
g201136.t1
g201137.t1
g201138.t1
g201139.t1
g201140.t1
g201141.t1
g201142.t1
g201143.t1
g201143.t2
g201144.t1
g201145.t1
g201145.t2
g201146.t1
g201147.t1
g201147.t2
g201148.t1
g201149.t1
g201150.t1
g201150.t2
g201151.t1
g201152.t1
g201153.t1
g201154.t1
g201155.t1
g201156.t1
g201157.t1
g201158.t1
g201159.t1
g201160.t1
g201161.t1
g201162.t1
g201163.t1
g201164.t1
g201165.t1
g201166.t1
g201167.t1
g201168.t1
g201169.t1
g201170.t1
g201171.t1
g201172.t1
g201173.t1
g201174.t1
g201175.t1
g201176.t1
g201177.t1
g201178.t1
g201179.t1
g201180.t1
g201181.t1
g201182.t1	K23297
g201183.t1
g201184.t1
g201184.t2
g201185.t1
g201186.t1
g201187.t1
g201188.t1
g201188.t2
g201189.t1
g201190.t1
g201191.t1
g201192.t1
g201193.t1
g201194.t1
g201195.t1
g201196.t1
g201197.t1
g201198.t1
g201198.t2
g201199.t1	K18402
g201199.t2	K18402
g201200.t1
g201201.t1
g201202.t1
g201203.t1
g201204.t1
g201205.t1	K03030
g201206.t1
g201207.t1
g201207.t2
g201208.t1
g201209.t1
g201210.t1
g201211.t1
g201211.t2
g201212.t1
g201212.t2
g201213.t1
g201213.t2
g201214.t1
g201215.t1
g201215.t2
g201216.t1
g201217.t1
g201218.t1
g201219.t1
g201220.t1
g201221.t1
g201221.t2
g201222.t1
g201223.t1
g201223.t2
g201224.t1
g201224.t2
g201225.t1
g201226.t1
g201227.t1
g201228.t1
g201229.t1
g201230.t1	K12385
g201231.t1
g201232.t1
g201233.t1
g201234.t1
g201235.t1
g201236.t1
g201237.t1
g201238.t1
g201239.t1
g201240.t1
g201241.t1
g201242.t1
g201243.t1
g201243.t2
g201244.t1
g201245.t1
g201246.t1
g201247.t1
g201248.t1
g201249.t1
g201250.t1
g201251.t1	K02183
g201251.t2
g201252.t1
g201253.t1
g201254.t1
g201255.t1	K23573
g201256.t1
g201257.t1
g201258.t1	K02183
g201258.t2	K02183
g201259.t1
g201260.t1
g201261.t1
g201262.t1
g201263.t1
g201264.t1
g201265.t1	K00417
g201265.t2	K00417
g201266.t1
g201267.t1
g201268.t1
g201269.t1
g201270.t1
g201271.t1
g201272.t1
g201273.t1
g201274.t1
g201275.t1
g201276.t1
g201277.t1
g201277.t2
g201278.t1
g201279.t1
g201280.t1
g201281.t1
g201281.t2
g201282.t1
g201283.t1
g201284.t1
g201285.t1	K02183
g201286.t1
g201286.t2
g201287.t1
g201288.t1
g201289.t1
g201290.t1
g201291.t1
g201292.t1
g201293.t1
g201294.t1
g201295.t1
g201296.t1
g201296.t2
g201297.t1
g201298.t1
g201298.t2
g201299.t1	K12301
g201300.t1
g201300.t2
g201301.t1
g201302.t1
g201303.t1
g201304.t1
g201305.t1
g201306.t1
g201307.t1
g201308.t1
g201309.t1
g201310.t1
g201311.t1
g201312.t1
g201313.t1
g201314.t1
g201315.t1
g201315.t2
g201316.t1
g201317.t1
g201318.t1
g201319.t1
g201320.t1
g201321.t1
g201322.t1
g201323.t1
g201324.t1
g201325.t1
g201326.t1
g201327.t1
g201328.t1
g201329.t1
g201330.t1
g201330.t2
g201331.t1
g201332.t1
g201333.t1
g201334.t1
g201335.t1
g201336.t1
g201336.t2
g201337.t1
g201338.t1	K14464
g201338.t2	K14464
g201339.t1
g201340.t1
g201341.t1
g201342.t1
g201342.t2
g201343.t1
g201344.t1
g201345.t1
g201346.t1
g201347.t1
g201348.t1
g201349.t1
g201350.t1
g201351.t1	K09215
g201352.t1	K09215
g201352.t2	K09215
g201353.t1
g201354.t1
g201355.t1
g201356.t1
g201357.t1
g201358.t1
g201358.t2
g201359.t1
g201360.t1
g201361.t1
g201362.t1
g201363.t1
g201363.t2
g201364.t1
g201364.t2
g201365.t1
g201366.t1
g201367.t1
g201368.t1
g201368.t2
g201369.t1
g201370.t1
g201371.t1
g201372.t1
g201373.t1
g201374.t1
g201375.t1
g201376.t1
g201377.t1
g201378.t1
g201379.t1
g201380.t1
g201381.t1	K15361
g201381.t2	K15361
g201382.t1
g201383.t1
g201384.t1
g201385.t1
g201386.t1
g201387.t1	K15361
g201388.t1
g201388.t2
g201389.t1
g201390.t1
g201390.t2
g201391.t1
g201392.t1	K02995
g201393.t1
g201394.t1
g201394.t2
g201395.t1
g201396.t1
g201397.t1
g201398.t1
g201399.t1	K00731
g201399.t2	K00731
g201400.t1
g201401.t1
g201402.t1
g201403.t1
g201404.t1
g201405.t1
g201406.t1
g201407.t1
g201408.t1
g201409.t1
g201410.t1
g201411.t1
g201412.t1
g201413.t1
g201414.t1
g201415.t1
g201416.t1
g201416.t2
g201417.t1
g201418.t1
g201418.t2
g201419.t1
g201420.t1
g201421.t1
g201422.t1
g201422.t2
g201423.t1
g201424.t1
g201425.t1
g201426.t1
g201427.t1
g201428.t1
g201429.t1
g201430.t1
g201431.t1
g201432.t1
g201433.t1
g201434.t1
g201435.t1
g201436.t1
g201437.t1
g201438.t1
g201439.t1
g201440.t1
g201441.t1
g201442.t1
g201443.t1
g201444.t1
g201445.t1
g201445.t2
g201446.t1
g201447.t1
g201448.t1
g201449.t1
g201450.t1
g201451.t1
g201452.t1
g201453.t1
g201454.t1
g201455.t1
g201456.t1
g201457.t1
g201458.t1
g201459.t1
g201460.t1
g201461.t1
g201462.t1
g201463.t1
g201464.t1	K03654
g201465.t1
g201466.t1
g201467.t1
g201467.t2
g201468.t1
g201469.t1
g201470.t1
g201470.t2
g201471.t1
g201471.t2
g201472.t1
g201473.t1
g201474.t1
g201475.t1
g201476.t1
g201476.t2
g201477.t1
g201478.t1
g201479.t1
g201479.t2
g201479.t3
g201480.t1
g201481.t1
g201482.t1
g201483.t1
g201484.t1
g201485.t1
g201486.t1
g201487.t1
g201487.t2
g201488.t1	K23204
g201489.t1
g201490.t1
g201491.t1
g201491.t2
g201492.t1
g201492.t2
g201493.t1
g201494.t1
g201495.t1
g201496.t1
g201497.t1
g201497.t2
g201498.t1
g201499.t1
g201500.t1
g201501.t1
g201502.t1
g201503.t1
g201504.t1
g201505.t1
g201506.t1
g201507.t1
g201508.t1
g201509.t1
g201510.t1
g201511.t1
g201512.t1
g201513.t1
g201514.t1
g201515.t1
g201516.t1
g201517.t1
g201518.t1
g201519.t1
g201520.t1
g201520.t2
g201521.t1
g201521.t2
g201522.t1
g201523.t1
g201524.t1
g201525.t1
g201526.t1
g201527.t1
g201528.t1
g201528.t2
g201528.t3
g201529.t1
g201529.t2
g201530.t1
g201530.t2
g201531.t1
g201532.t1
g201533.t1
g201534.t1
g201535.t1
g201536.t1
g201537.t1
g201538.t1
g201539.t1
g201540.t1
g201541.t1
g201542.t1
g201543.t1
g201544.t1
g201545.t1
g201546.t1
g201547.t1
g201548.t1
g201549.t1
g201550.t1
g201551.t1
g201552.t1
g201553.t1
g201554.t1
g201555.t1
g201555.t2	K10448
g201556.t1
g201557.t1
g201558.t1
g201559.t1
g201559.t2
g201560.t1
g201561.t1
g201561.t2
g201562.t1
g201563.t1
g201564.t1
g201565.t1
g201566.t1
g201567.t1
g201568.t1
g201569.t1
g201570.t1
g201570.t2
g201571.t1
g201572.t1
g201572.t2
g201573.t1
g201574.t1
g201575.t1
g201576.t1
g201577.t1
g201578.t1
g201578.t2
g201579.t1
g201579.t2
g201580.t1
g201581.t1
g201582.t1
g201582.t2
g201583.t1
g201584.t1
g201585.t1
g201586.t1
g201587.t1
g201588.t1
g201589.t1
g201589.t2
g201590.t1	K01062
g201590.t2	K01062
g201591.t1
g201592.t1
g201593.t1
g201593.t2
g201594.t1
g201595.t1
g201596.t1
g201597.t1
g201598.t1
g201599.t1
g201600.t1
g201601.t1
g201602.t1
g201603.t1
g201604.t1
g201605.t1
g201606.t1	K09228
g201606.t2	K09228
g201607.t1
g201608.t1
g201609.t1
g201610.t1
g201611.t1
g201612.t1
g201613.t1
g201614.t1
g201615.t1	K06620
g201615.t2	K06620
g201616.t1
g201617.t1
g201618.t1
g201619.t1
g201620.t1
g201621.t1
g201622.t1
g201623.t1
g201624.t1
g201625.t1
g201626.t1
g201627.t1
g201628.t1
g201629.t1
g201630.t1
g201631.t1
g201632.t1
g201633.t1
g201633.t2
g201634.t1
g201635.t1
g201636.t1
g201636.t2
g201637.t1
g201638.t1
g201639.t1
g201640.t1
g201641.t1
g201642.t1
g201643.t1
g201644.t1
g201645.t1
g201646.t1
g201647.t1
g201648.t1
g201649.t1
g201650.t1
g201651.t1
g201652.t1
g201653.t1
g201653.t2
g201654.t1
g201655.t1
g201656.t1
g201657.t1
g201658.t1
g201659.t1
g201660.t1
g201661.t1
g201662.t1
g201663.t1
g201664.t1
g201665.t1
g201666.t1
g201667.t1
g201668.t1
g201669.t1
g201670.t1
g201670.t2
g201671.t1
g201672.t1
g201673.t1
g201674.t1
g201675.t1
g201676.t1
g201677.t1
g201677.t2
g201678.t1
g201678.t2
g201679.t1
g201680.t1
g201681.t1
g201682.t1
g201682.t2
g201683.t1
g201684.t1	K23222
g201685.t1
g201685.t2
g201686.t1
g201687.t1
g201688.t1
g201689.t1
g201690.t1
g201691.t1
g201692.t1
g201693.t1
g201694.t1	K11593
g201694.t2	K11593
g201695.t1	K11593
g201695.t2	K11593
g201696.t1
g201697.t1
g201698.t1
g201699.t1
g201700.t1
g201701.t1
g201701.t2	K11593
g201702.t1
g201702.t2
g201703.t1
g201704.t1
g201705.t1
g201706.t1
g201707.t1
g201708.t1
g201709.t1
g201710.t1
g201711.t1
g201712.t1
g201713.t1
g201714.t1
g201715.t1
g201716.t1	K09273
g201717.t1
g201717.t2
g201718.t1
g201719.t1
g201720.t1
g201721.t1
g201722.t1
g201723.t1
g201724.t1
g201725.t1
g201725.t2
g201726.t1
g201727.t1
g201728.t1
g201729.t1
g201730.t1
g201731.t1
g201731.t2
g201732.t1
g201733.t1
g201733.t2
g201734.t1
g201735.t1
g201736.t1
g201737.t1	K00232
g201738.t1
g201739.t1
g201740.t1
g201741.t1
g201742.t1
g201743.t1
g201744.t1
g201745.t1
g201746.t1
g201747.t1
g201748.t1
g201749.t1
g201750.t1
g201751.t1
g201752.t1
g201753.t1
g201754.t1
g201755.t1
g201756.t1
g201757.t1
g201758.t1
g201758.t2
g201759.t1
g201760.t1
g201761.t1
g201762.t1
g201763.t1
g201764.t1
g201765.t1
g201766.t1
g201767.t1
g201768.t1
g201769.t1
g201770.t1
g201771.t1
g201772.t1
g201773.t1
g201774.t1
g201775.t1
g201776.t1
g201777.t1
g201778.t1
g201779.t1
g201780.t1
g201781.t1
g201782.t1
g201783.t1
g201784.t1
g201785.t1
g201785.t2
g201786.t1
g201787.t1
g201788.t1
g201789.t1
g201790.t1
g201791.t1
g201792.t1
g201793.t1
g201794.t1
g201795.t1
g201796.t1
g201797.t1
g201798.t1
g201799.t1
g201800.t1
g201801.t1
g201802.t1
g201803.t1
g201803.t2
g201804.t1
g201805.t1
g201806.t1
g201807.t1
g201808.t1
g201809.t1
g201810.t1
g201811.t1
g201812.t1
g201813.t1
g201814.t1
g201815.t1
g201816.t1
g201817.t1
g201818.t1
g201819.t1
g201820.t1
g201820.t2
g201821.t1
g201822.t1
g201823.t1
g201824.t1
g201825.t1
g201826.t1
g201827.t1
g201828.t1
g201829.t1
g201830.t1
g201831.t1
g201831.t2
g201832.t1
g201833.t1
g201834.t1
g201835.t1
g201836.t1
g201837.t1
g201838.t1
g201839.t1	K23029
g201840.t1
g201841.t1
g201842.t1
g201843.t1
g201843.t2
g201844.t1
g201845.t1
g201845.t2
g201846.t1
g201847.t1
g201848.t1
g201849.t1
g201850.t1
g201851.t1
g201852.t1
g201853.t1
g201854.t1
g201855.t1
g201856.t1
g201857.t1
g201858.t1
g201859.t1
g201860.t1	K10296
g201861.t1
g201862.t1
g201863.t1
g201864.t1
g201865.t1
g201866.t1
g201867.t1
g201868.t1
g201869.t1
g201870.t1
g201871.t1
g201872.t1
g201873.t1
g201874.t1
g201875.t1
g201876.t1
g201876.t2
g201877.t1
g201878.t1
g201879.t1
g201880.t1
g201881.t1
g201882.t1
g201883.t1
g201884.t1
g201885.t1
g201886.t1
g201887.t1
g201888.t1
g201889.t1
g201890.t1
g201891.t1
g201892.t1
g201893.t1	K11255
g201893.t2	K11255
g201894.t1
g201895.t1
g201896.t1
g201897.t1
g201898.t1
g201899.t1
g201899.t2
g201900.t1	K11255
g201901.t1
g201902.t1
g201903.t1
g201903.t2
g201904.t1
g201905.t1
g201905.t2
g201906.t1
g201907.t1
g201908.t1
g201909.t1
g201910.t1
g201911.t1
g201912.t1
g201912.t2
g201913.t1
g201914.t1
g201915.t1
g201915.t2
g201916.t1
g201917.t1
g201917.t2
g201918.t1
g201919.t1
g201920.t1
g201921.t1
g201922.t1
g201923.t1
g201924.t1
g201925.t1
g201926.t1
g201927.t1
g201928.t1
g201929.t1
g201930.t1
g201931.t1
g201932.t1
g201933.t1
g201934.t1
g201935.t1
g201936.t1
g201937.t1
g201938.t1
g201938.t2
g201939.t1
g201940.t1
g201941.t1
g201942.t1
g201943.t1
g201944.t1
g201944.t2
g201945.t1
g201946.t1
g201947.t1
g201948.t1
g201949.t1
g201950.t1
g201951.t1
g201952.t1
g201953.t1
g201953.t2
g201954.t1
g201955.t1
g201956.t1
g201956.t2
g201957.t1
g201958.t1
g201958.t2
g201959.t1
g201960.t1
g201961.t1
g201962.t1
g201963.t1
g201964.t1
g201965.t1
g201966.t1
g201967.t1
g201968.t1
g201969.t1
g201970.t1
g201971.t1
g201972.t1
g201973.t1
g201974.t1
g201975.t1
g201976.t1
g201976.t2
g201977.t1
g201978.t1
g201979.t1
g201980.t1
g201981.t1
g201982.t1
g201983.t1
g201984.t1
g201985.t1
g201986.t1
g201987.t1
g201988.t1
g201989.t1
g201990.t1
g201991.t1
g201992.t1
g201993.t1
g201994.t1
g201995.t1
g201996.t1
g201997.t1
g201998.t1
g201999.t1
g201999.t2
g202000.t1
g202001.t1
g202002.t1
g202003.t1
g202004.t1
g202005.t1
g202006.t1
g202007.t1
g202008.t1
g202009.t1
g202010.t1
g202011.t1
g202012.t1
g202013.t1
g202014.t1
g202015.t1
g202016.t1
g202017.t1
g202018.t1
g202018.t2	K15297
g202019.t1
g202019.t2
g202020.t1
g202021.t1	K15297
g202021.t2	K15297
g202022.t1
g202022.t2
g202023.t1
g202024.t1
g202025.t1
g202026.t1	K15297
g202026.t2	K15297
g202027.t1
g202028.t1
g202029.t1
g202030.t1
g202030.t2
g202031.t1
g202032.t1
g202032.t2
g202033.t1
g202033.t2
g202034.t1
g202035.t1
g202036.t1
g202037.t1
g202038.t1
g202039.t1
g202039.t2
g202040.t1
g202041.t1
g202042.t1
g202043.t1
g202044.t1
g202045.t1
g202046.t1
g202047.t1
g202048.t1
g202049.t1
g202049.t2
g202050.t1
g202051.t1
g202052.t1
g202053.t1
g202053.t2
g202054.t1
g202055.t1
g202056.t1
g202057.t1
g202058.t1
g202059.t1
g202060.t1
g202061.t1
g202061.t2
g202062.t1
g202063.t1
g202064.t1
g202065.t1
g202066.t1
g202067.t1
g202068.t1
g202069.t1
g202070.t1
g202071.t1
g202072.t1
g202072.t2
g202073.t1
g202074.t1
g202075.t1	K04946
g202075.t2	K04946
g202076.t1
g202077.t1
g202078.t1
g202079.t1
g202080.t1
g202080.t2
g202081.t1
g202082.t1
g202082.t2
g202083.t1
g202084.t1
g202085.t1
g202085.t2
g202086.t1
g202087.t1
g202088.t1
g202089.t1
g202089.t2
g202090.t1
g202091.t1
g202092.t1
g202092.t2
g202093.t1
g202094.t1
g202095.t1
g202096.t1
g202097.t1
g202098.t1
g202099.t1	K17662
g202100.t1
g202101.t1
g202102.t1
g202103.t1	K08729
g202104.t1
g202105.t1
g202106.t1
g202106.t2
g202107.t1
g202108.t1
g202109.t1
g202110.t1
g202111.t1
g202112.t1
g202112.t2
g202113.t1
g202114.t1
g202115.t1
g202116.t1
g202117.t1
g202117.t2
g202118.t1
g202119.t1
g202120.t1
g202121.t1
g202122.t1
g202123.t1
g202124.t1
g202125.t1	K16175
g202125.t2	K16175
g202126.t1	K16175
g202126.t2	K16175
g202127.t1
g202128.t1
g202129.t1
g202130.t1
g202130.t2
g202131.t1
g202132.t1
g202133.t1	K16175
g202134.t1
g202134.t2
g202135.t1
g202136.t1
g202137.t1
g202138.t1
g202139.t1
g202140.t1
g202141.t1
g202142.t1
g202143.t1
g202144.t1
g202145.t1
g202146.t1
g202147.t1
g202148.t1
g202149.t1
g202150.t1
g202151.t1
g202152.t1
g202153.t1
g202154.t1
g202155.t1
g202156.t1
g202157.t1
g202157.t2
g202158.t1
g202159.t1
g202160.t1
g202161.t1
g202161.t2
g202162.t1
g202163.t1
g202164.t1
g202164.t2
g202165.t1
g202165.t2
g202166.t1
g202167.t1
g202168.t1
g202169.t1
g202169.t2
g202170.t1
g202170.t2
g202171.t1
g202171.t2
g202172.t1
g202173.t1
g202174.t1	K20306
g202174.t2	K20306
g202175.t1
g202175.t2
g202176.t1
g202177.t1
g202178.t1	K20306
g202179.t1
g202180.t1
g202181.t1
g202181.t2
g202182.t1
g202183.t1
g202184.t1	K06700
g202184.t2	K06700
g202185.t1
g202185.t2
g202186.t1	K15430
g202186.t2	K15430
g202187.t1
g202187.t2	K15430
g202188.t1
g202189.t1	K23563
g202189.t2	K23563
g202190.t1
g202191.t1
g202192.t1
g202193.t1	K10410
g202194.t1
g202195.t1
g202196.t1
g202197.t1
g202197.t2
g202198.t1
g202199.t1
g202200.t1
g202201.t1
g202202.t1	K01640
g202203.t1
g202204.t1
g202205.t1
g202205.t2
g202206.t1
g202207.t1
g202208.t1
g202209.t1
g202210.t1
g202211.t1
g202211.t2
g202212.t1
g202213.t1
g202214.t1
g202215.t1
g202215.t2
g202216.t1
g202217.t1
g202217.t2
g202218.t1
g202218.t2
g202219.t1
g202219.t2
g202220.t1
g202220.t2
g202221.t1
g202222.t1
g202222.t2
g202223.t1	K04447
g202223.t2	K04447
g202223.t3
g202224.t1
g202225.t1
g202226.t1
g202227.t1
g202227.t2
g202228.t1
g202228.t2
g202229.t1
g202230.t1
g202231.t1
g202231.t2	K04447
g202232.t1
g202233.t1
g202233.t2
g202234.t1
g202235.t1
g202235.t2
g202236.t1
g202237.t1
g202238.t1
g202239.t1
g202240.t1
g202241.t1
g202242.t1
g202243.t1
g202244.t1
g202245.t1
g202246.t1
g202247.t1
g202248.t1
g202249.t1
g202250.t1
g202251.t1
g202252.t1
g202253.t1
g202254.t1
g202255.t1
g202256.t1
g202257.t1
g202258.t1
g202259.t1
g202260.t1
g202261.t1
g202261.t2
g202262.t1
g202263.t1
g202264.t1
g202265.t1
g202266.t1
g202267.t1
g202268.t1
g202269.t1
g202270.t1
g202271.t1
g202272.t1
g202273.t1
g202273.t2
g202274.t1
g202275.t1
g202276.t1
g202277.t1
g202278.t1
g202279.t1
g202279.t2
g202280.t1
g202281.t1
g202282.t1
g202283.t1
g202284.t1
g202285.t1	K14464
g202286.t1
g202287.t1	K14464
g202288.t1
g202289.t1
g202290.t1
g202291.t1
g202292.t1
g202292.t2
g202293.t1
g202294.t1
g202295.t1
g202296.t1
g202296.t2
g202297.t1
g202298.t1
g202299.t1
g202300.t1	K14464
g202301.t1
g202302.t1
g202303.t1
g202303.t2
g202304.t1
g202305.t1
g202306.t1
g202307.t1
g202308.t1
g202308.t2
g202309.t1
g202309.t2
g202310.t1
g202311.t1
g202312.t1
g202313.t1
g202314.t1	K14464
g202315.t1
g202316.t1	K14464
g202317.t1
g202318.t1
g202319.t1
g202320.t1
g202321.t1
g202322.t1
g202323.t1
g202324.t1
g202325.t1
g202326.t1
g202327.t1
g202328.t1
g202329.t1
g202329.t2
g202330.t1
g202331.t1
g202332.t1
g202333.t1
g202334.t1
g202335.t1
g202336.t1
g202337.t1
g202338.t1
g202339.t1	K14464
g202340.t1
g202341.t1
g202342.t1
g202343.t1
g202344.t1
g202345.t1
g202346.t1
g202347.t1
g202348.t1
g202349.t1
g202350.t1
g202351.t1
g202352.t1
g202353.t1
g202354.t1
g202355.t1
g202356.t1
g202357.t1
g202357.t2
g202358.t1
g202359.t1
g202359.t2
g202360.t1
g202361.t1
g202362.t1
g202363.t1
g202363.t2
g202364.t1
g202365.t1
g202366.t1
g202367.t1	K15288
g202367.t2	K15288
g202368.t1
g202369.t1
g202370.t1
g202371.t1
g202372.t1
g202373.t1
g202374.t1
g202375.t1
g202376.t1
g202377.t1
g202378.t1
g202378.t2
g202379.t1
g202380.t1
g202381.t1
g202382.t1
g202383.t1
g202384.t1
g202385.t1
g202386.t1
g202387.t1
g202388.t1
g202389.t1
g202390.t1
g202391.t1
g202392.t1
g202393.t1
g202394.t1
g202395.t1
g202396.t1
g202397.t1
g202398.t1
g202399.t1
g202400.t1
g202401.t1
g202401.t2
g202402.t1
g202403.t1
g202404.t1
g202405.t1
g202406.t1
g202406.t2
g202407.t1
g202408.t1
g202409.t1
g202409.t2
g202410.t1
g202411.t1
g202412.t1
g202413.t1
g202414.t1
g202415.t1
g202415.t2
g202416.t1
g202417.t1
g202418.t1
g202419.t1
g202420.t1
g202421.t1
g202422.t1
g202423.t1	K04412
g202424.t1
g202425.t1
g202426.t1
g202427.t1
g202427.t2
g202428.t1
g202429.t1	K16639
g202429.t2	K16639
g202430.t1
g202431.t1
g202432.t1
g202433.t1
g202434.t1
g202435.t1
g202436.t1
g202437.t1
g202438.t1
g202439.t1
g202440.t1
g202441.t1
g202441.t2
g202442.t1
g202443.t1
g202444.t1
g202445.t1
g202446.t1
g202447.t1
g202448.t1
g202449.t1
g202449.t2
g202450.t1
g202451.t1
g202451.t2
g202452.t1
g202452.t2
g202453.t1
g202454.t1
g202455.t1
g202456.t1
g202457.t1	K23573
g202457.t2	K23573
g202458.t1
g202459.t1
g202460.t1
g202461.t1
g202462.t1
g202463.t1
g202464.t1
g202465.t1
g202466.t1
g202467.t1
g202467.t2
g202468.t1
g202469.t1
g202470.t1
g202471.t1
g202472.t1
g202473.t1
g202473.t2
g202474.t1
g202475.t1
g202476.t1
g202477.t1
g202478.t1
g202479.t1
g202479.t2
g202480.t1
g202480.t2
g202481.t1	K14354
g202482.t1
g202483.t1
g202484.t1
g202485.t1	K00472
g202486.t1
g202487.t1
g202488.t1
g202489.t1
g202490.t1	K03942
g202491.t1
g202492.t1
g202493.t1
g202494.t1
g202495.t1	K08332
g202495.t2	K08332
g202496.t1
g202497.t1
g202498.t1
g202499.t1
g202500.t1
g202501.t1
g202502.t1
g202503.t1
g202504.t1
g202505.t1
g202506.t1
g202507.t1
g202507.t2
g202508.t1
g202509.t1
g202510.t1
g202511.t1
g202512.t1
g202513.t1
g202514.t1
g202515.t1
g202516.t1
g202517.t1
g202518.t1
g202519.t1
g202520.t1
g202521.t1
g202522.t1
g202523.t1
g202524.t1
g202525.t1
g202526.t1
g202527.t1
g202528.t1
g202529.t1
g202530.t1
g202531.t1
g202532.t1
g202533.t1
g202533.t2
g202534.t1
g202534.t2
g202535.t1
g202536.t1
g202536.t2
g202537.t1
g202538.t1
g202539.t1
g202540.t1
g202540.t2
g202541.t1
g202542.t1
g202543.t1
g202543.t2
g202544.t1
g202545.t1
g202546.t1
g202547.t1
g202547.t2
g202548.t1
g202549.t1
g202550.t1
g202551.t1
g202552.t1
g202553.t1
g202554.t1
g202554.t2
g202555.t1
g202556.t1
g202557.t1
g202558.t1
g202559.t1
g202560.t1
g202561.t1
g202562.t1
g202563.t1
g202564.t1
g202565.t1
g202566.t1
g202567.t1
g202568.t1
g202569.t1
g202570.t1
g202571.t1
g202572.t1
g202573.t1
g202574.t1
g202575.t1
g202576.t1
g202577.t1
g202578.t1	K10391
g202579.t1
g202580.t1
g202581.t1	K11997
g202582.t1
g202583.t1	K10391
g202583.t2	K10391
g202584.t1
g202585.t1
g202586.t1
g202587.t1
g202588.t1
g202589.t1
g202590.t1
g202591.t1
g202592.t1
g202593.t1
g202594.t1
g202595.t1
g202596.t1
g202596.t2
g202597.t1
g202598.t1
g202598.t2
g202599.t1
g202600.t1
g202600.t2
g202601.t1
g202602.t1
g202603.t1
g202604.t1
g202604.t2
g202605.t1
g202606.t1
g202606.t2
g202607.t1
g202608.t1
g202609.t1
g202610.t1
g202611.t1
g202612.t1
g202613.t1
g202614.t1
g202615.t1
g202616.t1
g202617.t1
g202618.t1
g202619.t1
g202619.t2
g202620.t1
g202621.t1
g202622.t1
g202623.t1
g202624.t1
g202624.t2
g202625.t1
g202626.t1
g202627.t1
g202628.t1
g202629.t1
g202630.t1
g202631.t1
g202632.t1
g202633.t1
g202634.t1
g202635.t1
g202636.t1
g202637.t1
g202638.t1	K23573
g202639.t1
g202640.t1
g202640.t2
g202641.t1
g202642.t1
g202643.t1
g202644.t1
g202644.t2
g202645.t1
g202646.t1
g202647.t1
g202648.t1
g202649.t1
g202650.t1
g202651.t1
g202651.t2
g202651.t3
g202652.t1
g202653.t1
g202653.t2
g202654.t1
g202654.t2	K19801
g202654.t3
g202655.t1
g202655.t2
g202656.t1
g202657.t1
g202658.t1
g202659.t1
g202660.t1
g202660.t2
g202661.t1
g202662.t1
g202663.t1
g202664.t1
g202665.t1	K08496
g202666.t1
g202666.t2
g202667.t1	K08496
g202668.t1
g202669.t1
g202670.t1
g202671.t1
g202672.t1
g202673.t1
g202674.t1
g202675.t1
g202675.t2
g202676.t1
g202677.t1
g202678.t1
g202679.t1
g202680.t1
g202681.t1
g202681.t2
g202682.t1
g202683.t1
g202684.t1
g202685.t1
g202685.t2
g202686.t1
g202687.t1
g202688.t1
g202689.t1
g202690.t1
g202691.t1
g202691.t2
g202692.t1
g202693.t1
g202694.t1
g202695.t1
g202696.t1
g202697.t1
g202698.t1
g202699.t1
g202700.t1
g202701.t1
g202702.t1
g202703.t1
g202704.t1
g202705.t1
g202706.t1
g202707.t1
g202708.t1
g202709.t1	K14354
g202710.t1
g202711.t1
g202712.t1
g202713.t1
g202714.t1
g202715.t1
g202716.t1
g202716.t2
g202717.t1
g202718.t1
g202719.t1
g202720.t1
g202721.t1
g202722.t1
g202723.t1
g202724.t1
g202725.t1
g202726.t1
g202726.t2
g202727.t1
g202728.t1
g202729.t1
g202730.t1
g202731.t1
g202731.t2
g202732.t1
g202733.t1
g202734.t1
g202735.t1
g202736.t1
g202736.t2
g202737.t1
g202738.t1
g202739.t1
g202740.t1
g202741.t1
g202742.t1
g202743.t1
g202744.t1
g202745.t1
g202746.t1
g202747.t1
g202747.t2
g202748.t1
g202748.t2
g202749.t1
g202750.t1
g202751.t1
g202752.t1
g202752.t2
g202753.t1
g202754.t1
g202755.t1
g202756.t1
g202757.t1
g202758.t1
g202759.t1
g202760.t1
g202761.t1
g202762.t1
g202763.t1
g202764.t1
g202765.t1
g202766.t1
g202767.t1
g202768.t1
g202769.t1
g202770.t1
g202771.t1
g202772.t1
g202773.t1
g202774.t1
g202775.t1
g202776.t1
g202777.t1
g202778.t1
g202779.t1
g202779.t2
g202780.t1
g202781.t1
g202782.t1
g202783.t1
g202784.t1
g202785.t1
g202786.t1
g202787.t1
g202788.t1
g202788.t2
g202789.t1
g202790.t1
g202791.t1
g202792.t1
g202792.t2
g202793.t1
g202794.t1
g202795.t1
g202795.t2
g202796.t1
g202797.t1
g202798.t1
g202799.t1
g202800.t1
g202801.t1
g202802.t1
g202803.t1
g202804.t1
g202804.t2
g202805.t1
g202806.t1
g202807.t1
g202808.t1
g202809.t1
g202809.t2
g202810.t1
g202811.t1
g202812.t1
g202813.t1
g202814.t1
g202815.t1
g202815.t2
g202816.t1
g202817.t1
g202818.t1
g202819.t1
g202820.t1
g202821.t1	K01363
g202821.t2	K01363
g202822.t1
g202823.t1
g202824.t1
g202825.t1
g202825.t2
g202826.t1
g202827.t1
g202828.t1
g202828.t2
g202829.t1
g202830.t1
g202831.t1
g202832.t1
g202833.t1
g202834.t1
g202835.t1
g202836.t1
g202837.t1
g202838.t1
g202838.t2
g202839.t1
g202840.t1
g202841.t1
g202842.t1
g202843.t1
g202844.t1
g202845.t1
g202845.t2
g202846.t1
g202847.t1
g202848.t1
g202849.t1
g202850.t1
g202850.t2
g202851.t1
g202852.t1
g202853.t1
g202854.t1	K09228
g202855.t1
g202856.t1
g202857.t1
g202857.t2
g202858.t1
g202859.t1
g202860.t1
g202861.t1
g202862.t1
g202863.t1
g202863.t2
g202864.t1
g202865.t1
g202866.t1
g202867.t1
g202868.t1
g202869.t1
g202870.t1
g202871.t1
g202871.t2
g202872.t1
g202873.t1
g202874.t1
g202875.t1
g202875.t2
g202876.t1
g202877.t1
g202877.t2
g202878.t1
g202879.t1
g202880.t1	K10593
g202881.t1
g202882.t1	K10593
g202882.t2	K10593
g202883.t1
g202884.t1	K04794
g202885.t1
g202886.t1
g202886.t2
g202887.t1
g202888.t1
g202888.t2
g202889.t1
g202890.t1
g202891.t1
g202892.t1
g202893.t1
g202894.t1
g202895.t1
g202896.t1
g202897.t1
g202898.t1
g202899.t1
g202900.t1
g202901.t1
g202901.t2
g202902.t1
g202903.t1
g202904.t1
g202904.t2
g202905.t1
g202906.t1
g202907.t1
g202908.t1
g202909.t1
g202910.t1
g202911.t1
g202912.t1
g202913.t1
g202914.t1
g202915.t1
g202915.t2
g202916.t1
g202916.t2
g202917.t1
g202918.t1
g202919.t1
g202920.t1
g202921.t1
g202921.t2
g202922.t1
g202923.t1
g202924.t1	K23531
g202924.t2	K23531
g202925.t1
g202926.t1
g202926.t2
g202927.t1
g202928.t1
g202929.t1
g202930.t1
g202931.t1
g202932.t1
g202933.t1
g202934.t1
g202935.t1
g202936.t1
g202937.t1
g202938.t1
g202938.t2
g202939.t1
g202939.t2
g202940.t1
g202941.t1
g202942.t1
g202942.t2
g202943.t1
g202944.t1
g202945.t1
g202945.t2
g202946.t1
g202947.t1
g202948.t1
g202949.t1
g202950.t1
g202951.t1
g202952.t1
g202953.t1
g202954.t1
g202954.t2
g202955.t1
g202956.t1
g202957.t1
g202958.t1	K22455
g202958.t2	K22455
g202959.t1
g202960.t1
g202961.t1
g202962.t1
g202963.t1	K12757
g202963.t2	K12757
g202964.t1
g202964.t2
g202965.t1
g202965.t2
g202966.t1
g202967.t1
g202968.t1
g202969.t1
g202970.t1
g202971.t1
g202972.t1
g202973.t1
g202974.t1
g202975.t1
g202976.t1
g202977.t1
g202978.t1
g202979.t1
g202980.t1
g202981.t1
g202982.t1
g202982.t2
g202983.t1
g202984.t1
g202985.t1
g202986.t1
g202987.t1
g202988.t1
g202989.t1
g202990.t1
g202991.t1
g202992.t1
g202993.t1
g202994.t1
g202995.t1
g202996.t1
g202997.t1
g202998.t1
g202999.t1
g202999.t2
g203000.t1
g203000.t2
g203001.t1
g203002.t1
g203003.t1	K22145
g203004.t1
g203005.t1
g203006.t1
g203007.t1
g203008.t1
g203008.t2
g203009.t1
g203010.t1
g203011.t1
g203012.t1
g203013.t1
g203014.t1
g203015.t1
g203016.t1
g203016.t2
g203017.t1
g203018.t1
g203019.t1
g203020.t1
g203020.t2
g203021.t1
g203022.t1
g203023.t1
g203024.t1
g203025.t1
g203026.t1
g203027.t1
g203028.t1
g203029.t1
g203030.t1
g203031.t1
g203031.t2
g203032.t1
g203033.t1
g203034.t1
g203035.t1	K09557
g203035.t2	K09557
g203036.t1
g203037.t1
g203037.t2
g203038.t1
g203039.t1
g203039.t2
g203040.t1
g203041.t1
g203042.t1
g203042.t2
g203043.t1
g203044.t1	K00850
g203044.t2	K00850
g203045.t1	K00850
g203045.t2	K00850
g203046.t1	K02885
g203047.t1
g203047.t2
g203048.t1
g203049.t1
g203050.t1
g203051.t1
g203052.t1
g203053.t1
g203054.t1
g203055.t1
g203056.t1
g203057.t1
g203058.t1
g203059.t1
g203060.t1
g203061.t1
g203062.t1
g203063.t1
g203064.t1
g203065.t1
g203066.t1
g203067.t1
g203068.t1
g203068.t2
g203069.t1
g203070.t1
g203071.t1
g203071.t2
g203072.t1
g203073.t1
g203074.t1
g203075.t1
g203076.t1
g203077.t1
g203078.t1
g203079.t1
g203080.t1
g203081.t1
g203082.t1
g203083.t1
g203084.t1
g203085.t1
g203085.t2
g203086.t1
g203087.t1
g203087.t2
g203088.t1
g203089.t1	K18405
g203090.t1	K18405
g203090.t2	K18405
g203091.t1
g203092.t1
g203093.t1
g203094.t1
g203095.t1
g203095.t2
g203096.t1
g203097.t1
g203098.t1
g203099.t1
g203099.t2
g203100.t1
g203101.t1
g203102.t1
g203103.t1
g203104.t1
g203105.t1
g203106.t1
g203107.t1
g203108.t1
g203109.t1
g203110.t1
g203111.t1
g203111.t2
g203112.t1
g203113.t1
g203114.t1
g203114.t2
g203115.t1
g203116.t1
g203117.t1
g203118.t1
g203119.t1
g203120.t1
g203120.t2
g203121.t1
g203122.t1	K10754
g203122.t2	K10754
g203123.t1
g203123.t2
g203124.t1
g203125.t1
g203126.t1
g203126.t2
g203127.t1	K10754
g203128.t1
g203129.t1
g203130.t1
g203131.t1	K08801
g203131.t2	K08801
g203132.t1
g203133.t1
g203134.t1
g203135.t1
g203136.t1
g203137.t1
g203138.t1
g203139.t1
g203139.t2
g203140.t1
g203141.t1
g203141.t2
g203142.t1
g203142.t2
g203143.t1
g203144.t1
g203145.t1
g203146.t1
g203147.t1
g203148.t1
g203149.t1
g203150.t1	K03680
g203151.t1
g203152.t1
g203153.t1
g203154.t1
g203155.t1
g203156.t1
g203156.t2
g203157.t1
g203158.t1
g203159.t1
g203159.t2
g203160.t1
g203161.t1
g203162.t1	K17929
g203163.t1
g203164.t1	K00939
g203164.t2	K00939
g203165.t1
g203166.t1
g203167.t1
g203167.t2
g203168.t1
g203168.t2
g203169.t1	K10105
g203170.t1	K10105
g203171.t1
g203172.t1
g203173.t1
g203174.t1
g203175.t1
g203176.t1	K09584
g203177.t1
g203177.t2
g203178.t1
g203179.t1
g203179.t2
g203180.t1	K09584
g203180.t2	K09584
g203181.t1
g203182.t1
g203182.t2
g203183.t1
g203184.t1
g203185.t1
g203186.t1
g203187.t1
g203188.t1
g203188.t2
g203189.t1
g203190.t1
g203191.t1
g203192.t1
g203193.t1
g203194.t1
g203195.t1
g203196.t1
g203197.t1
g203198.t1
g203199.t1
g203200.t1
g203201.t1
g203202.t1
g203203.t1
g203204.t1
g203205.t1
g203206.t1
g203207.t1
g203208.t1
g203209.t1
g203210.t1
g203211.t1
g203212.t1
g203213.t1
g203214.t1
g203215.t1
g203215.t2
g203216.t1
g203217.t1
g203218.t1
g203219.t1
g203220.t1
g203220.t2
g203221.t1
g203222.t1
g203223.t1
g203224.t1
g203225.t1
g203226.t1
g203227.t1
g203227.t2
g203228.t1
g203229.t1
g203230.t1
g203231.t1
g203232.t1
g203233.t1
g203234.t1
g203235.t1
g203236.t1
g203237.t1
g203238.t1
g203238.t2
g203239.t1
g203240.t1
g203241.t1
g203242.t1
g203243.t1
g203243.t2
g203244.t1
g203245.t1
g203245.t2
g203246.t1
g203247.t1
g203248.t1
g203249.t1
g203250.t1
g203251.t1
g203251.t2
g203252.t1
g203253.t1
g203254.t1
g203255.t1
g203256.t1
g203257.t1
g203258.t1
g203259.t1
g203260.t1
g203261.t1	K02183
g203261.t2
g203262.t1
g203263.t1
g203264.t1
g203265.t1
g203266.t1
g203267.t1
g203268.t1
g203269.t1
g203270.t1
g203271.t1
g203272.t1
g203273.t1
g203274.t1
g203275.t1
g203276.t1
g203276.t2
g203277.t1
g203278.t1
g203279.t1
g203280.t1	K13153
g203280.t2	K13153
g203281.t1
g203282.t1	K00627
g203283.t1
g203284.t1	K00627
g203285.t1
g203285.t2
g203286.t1
g203287.t1
g203288.t1
g203289.t1
g203289.t2
g203290.t1
g203291.t1
g203292.t1
g203293.t1
g203294.t1
g203295.t1
g203296.t1
g203297.t1
g203297.t2
g203298.t1
g203298.t2
g203299.t1
g203300.t1
g203301.t1
g203302.t1
g203303.t1
g203304.t1
g203305.t1
g203306.t1
g203307.t1
g203308.t1
g203309.t1
g203310.t1
g203311.t1
g203312.t1
g203312.t2
g203313.t1
g203314.t1
g203315.t1
g203316.t1
g203317.t1
g203318.t1
g203319.t1
g203320.t1
g203321.t1
g203322.t1
g203323.t1	K02144
g203323.t2	K02144
g203324.t1	K15115
g203325.t1
g203326.t1
g203327.t1
g203328.t1
g203328.t2
g203329.t1
g203330.t1
g203331.t1
g203332.t1
g203333.t1
g203334.t1
g203335.t1	K15032
g203336.t1
g203337.t1
g203338.t1
g203339.t1	K21991
g203339.t2	K21991
g203340.t1
g203341.t1
g203341.t2
g203342.t1
g203343.t1
g203344.t1
g203345.t1
g203345.t2
g203346.t1
g203347.t1
g203348.t1
g203348.t2
g203349.t1
g203350.t1
g203351.t1
g203352.t1
g203353.t1
g203354.t1
g203354.t2
g203355.t1
g203356.t1
g203357.t1
g203358.t1	K06670
g203359.t1	K06670
g203360.t1	K00286
g203361.t1
g203362.t1
g203363.t1
g203364.t1
g203365.t1
g203366.t1
g203367.t1
g203368.t1
g203369.t1	K08585
g203369.t2	K08585
g203370.t1
g203371.t1
g203372.t1
g203373.t1
g203374.t1
g203375.t1
g203376.t1
g203377.t1
g203378.t1
g203379.t1
g203380.t1
g203381.t1
g203381.t2
g203382.t1
g203383.t1
g203384.t1
g203385.t1
g203386.t1
g203387.t1
g203388.t1
g203389.t1
g203390.t1
g203391.t1
g203392.t1
g203393.t1
g203394.t1
g203395.t1
g203396.t1
g203397.t1
g203398.t1
g203399.t1
g203400.t1
g203401.t1
g203402.t1
g203403.t1
g203404.t1
g203405.t1
g203406.t1
g203407.t1
g203408.t1
g203409.t1
g203410.t1
g203411.t1
g203412.t1
g203412.t2
g203413.t1
g203414.t1
g203415.t1
g203416.t1
g203417.t1
g203418.t1
g203418.t2
g203419.t1
g203420.t1
g203421.t1
g203422.t1
g203423.t1
g203424.t1
g203424.t2
g203425.t1
g203425.t2
g203426.t1
g203426.t2
g203427.t1
g203428.t1
g203429.t1
g203430.t1
g203431.t1
g203431.t2
g203432.t1
g203433.t1
g203434.t1
g203435.t1
g203436.t1
g203437.t1
g203438.t1
g203439.t1
g203440.t1
g203441.t1
g203442.t1
g203443.t1
g203444.t1
g203445.t1
g203446.t1
g203447.t1
g203447.t2
g203448.t1
g203448.t2
g203449.t1
g203450.t1
g203451.t1
g203452.t1
g203453.t1
g203454.t1
g203455.t1
g203456.t1
g203457.t1
g203458.t1
g203459.t1
g203459.t2
g203460.t1
g203461.t1
g203462.t1	K08069
g203463.t1
g203464.t1
g203465.t1	K08069
g203465.t2	K08069
g203466.t1
g203467.t1
g203468.t1
g203469.t1
g203470.t1
g203470.t2
g203471.t1
g203471.t2
g203472.t1
g203473.t1
g203474.t1
g203474.t2
g203475.t1
g203476.t1
g203477.t1
g203478.t1
g203479.t1
g203480.t1
g203481.t1
g203482.t1
g203483.t1
g203484.t1
g203485.t1
g203486.t1
g203487.t1
g203488.t1
g203489.t1
g203489.t2	K01176
g203490.t1
g203491.t1
g203491.t2
g203492.t1
g203493.t1
g203494.t1
g203494.t2
g203495.t1
g203496.t1	K01176
g203496.t2	K01176
g203497.t1
g203498.t1
g203498.t2
g203499.t1
g203499.t2	K01049
g203500.t1
g203501.t1
g203502.t1
g203503.t1
g203504.t1
g203505.t1
g203506.t1
g203506.t2
g203507.t1
g203508.t1
g203509.t1
g203510.t1
g203511.t1
g203512.t1
g203513.t1
g203514.t1
g203515.t1
g203516.t1
g203516.t2
g203517.t1
g203518.t1
g203519.t1
g203519.t2
g203520.t1
g203521.t1
g203522.t1
g203523.t1
g203523.t2
g203524.t1
g203525.t1
g203526.t1
g203527.t1
g203528.t1
g203529.t1
g203530.t1
g203531.t1
g203532.t1
g203533.t1
g203534.t1
g203534.t2
g203535.t1
g203536.t1
g203537.t1
g203538.t1
g203539.t1
g203540.t1
g203540.t2
g203541.t1
g203542.t1
g203543.t1
g203543.t2
g203544.t1
g203545.t1
g203546.t1
g203547.t1
g203548.t1
g203549.t1
g203550.t1
g203550.t2
g203551.t1
g203551.t2
g203552.t1
g203553.t1
g203554.t1
g203554.t2
g203555.t1
g203556.t1
g203557.t1
g203558.t1
g203559.t1
g203560.t1
g203560.t2
g203561.t1
g203562.t1
g203563.t1
g203564.t1
g203565.t1
g203566.t1
g203567.t1
g203568.t1
g203569.t1	K15734
g203570.t1
g203570.t2
g203571.t1
g203572.t1
g203573.t1
g203573.t2
g203573.t3
g203574.t1
g203575.t1
g203576.t1
g203577.t1
g203578.t1
g203579.t1
g203580.t1
g203581.t1
g203582.t1
g203583.t1
g203584.t1
g203585.t1
g203586.t1
g203587.t1
g203588.t1
g203589.t1
g203590.t1
g203590.t2
g203591.t1
g203592.t1
g203593.t1
g203594.t1
g203595.t1
g203596.t1
g203597.t1
g203598.t1
g203599.t1
g203600.t1
g203601.t1
g203602.t1
g203603.t1
g203604.t1
g203605.t1
g203606.t1	K14785
g203607.t1
g203608.t1
g203609.t1
g203610.t1
g203611.t1
g203612.t1
g203613.t1
g203614.t1
g203615.t1
g203616.t1
g203617.t1
g203618.t1
g203619.t1
g203620.t1
g203621.t1
g203622.t1
g203623.t1
g203624.t1
g203625.t1
g203626.t1
g203627.t1
g203628.t1
g203629.t1
g203630.t1
g203631.t1
g203632.t1
g203633.t1
g203634.t1
g203634.t2
g203635.t1
g203635.t2
g203636.t1
g203637.t1
g203637.t2
g203638.t1
g203639.t1
g203639.t2
g203640.t1
g203640.t2
g203641.t1
g203642.t1
g203643.t1
g203644.t1
g203645.t1
g203646.t1
g203647.t1
g203648.t1
g203649.t1
g203650.t1
g203651.t1
g203651.t2
g203652.t1
g203652.t2
g203653.t1	K14689
g203654.t1
g203655.t1
g203655.t2
g203656.t1
g203657.t1
g203658.t1
g203659.t1
g203660.t1	K14689
g203661.t1
g203662.t1
g203662.t2
g203663.t1
g203664.t1
g203665.t1
g203666.t1
g203667.t1
g203668.t1
g203669.t1
g203670.t1
g203671.t1	K17263
g203672.t1	K17263
g203673.t1
g203674.t1
g203675.t1	K17263
g203675.t2	K17263
g203676.t1
g203677.t1
g203678.t1
g203679.t1
g203680.t1
g203681.t1
g203682.t1
g203682.t2
g203683.t1
g203684.t1
g203685.t1	K16572
g203685.t2	K16572
g203686.t1	K16572
g203687.t1
g203688.t1
g203689.t1
g203690.t1
g203691.t1
g203692.t1
g203693.t1
g203694.t1
g203694.t2
g203695.t1
g203696.t1
g203697.t1
g203697.t2
g203698.t1
g203699.t1
g203700.t1
g203701.t1
g203702.t1
g203703.t1
g203704.t1
g203704.t2
g203705.t1
g203706.t1
g203707.t1
g203708.t1
g203709.t1
g203710.t1	K11173
g203710.t2	K11173
g203710.t3
g203711.t1
g203712.t1
g203712.t2	K11173
g203713.t1
g203714.t1
g203715.t1	K11173
g203715.t2	K11173
g203716.t1
g203716.t2
g203717.t1
g203718.t1
g203719.t1
g203720.t1
g203721.t1
g203722.t1
g203722.t2
g203723.t1
g203724.t1
g203725.t1
g203726.t1
g203727.t1
g203728.t1
g203729.t1
g203730.t1
g203731.t1
g203731.t2
g203732.t1
g203732.t2
g203733.t1
g203734.t1
g203735.t1
g203735.t2
g203735.t3
g203736.t1
g203737.t1
g203738.t1
g203739.t1
g203739.t2
g203740.t1
g203741.t1
g203742.t1
g203743.t1
g203744.t1
g203745.t1
g203746.t1
g203747.t1
g203748.t1
g203749.t1
g203750.t1
g203751.t1
g203752.t1	K01634
g203753.t1	K01634
g203754.t1
g203754.t2
g203755.t1
g203756.t1
g203757.t1
g203758.t1
g203759.t1
g203760.t1
g203761.t1
g203762.t1
g203763.t1
g203763.t2
g203764.t1
g203765.t1
g203765.t2
g203766.t1
g203766.t2
g203767.t1
g203768.t1
g203769.t1
g203770.t1
g203771.t1
g203772.t1
g203773.t1
g203773.t2
g203774.t1
g203775.t1
g203776.t1
g203777.t1
g203778.t1
g203779.t1
g203779.t2
g203780.t1
g203781.t1
g203782.t1
g203783.t1
g203784.t1
g203785.t1
g203785.t2
g203786.t1
g203787.t1
g203788.t1
g203788.t2
g203789.t1
g203790.t1
g203791.t1
g203792.t1
g203793.t1
g203794.t1
g203795.t1
g203796.t1
g203797.t1
g203798.t1
g203799.t1
g203800.t1
g203801.t1
g203802.t1
g203803.t1
g203804.t1
g203805.t1
g203806.t1	K08823
g203807.t1
g203807.t2
g203808.t1
g203808.t2
g203809.t1
g203810.t1
g203811.t1
g203812.t1	K17434
g203812.t2	K17434
g203813.t1
g203813.t2
g203814.t1
g203814.t2
g203815.t1
g203816.t1
g203817.t1
g203818.t1
g203819.t1
g203820.t1
g203820.t2
g203821.t1
g203822.t1
g203823.t1
g203824.t1
g203825.t1
g203826.t1
g203826.t2
g203827.t1
g203828.t1
g203829.t1
g203830.t1
g203831.t1
g203832.t1
g203833.t1
g203834.t1
g203834.t2
g203835.t1
g203836.t1
g203836.t2
g203837.t1
g203838.t1
g203838.t2
g203839.t1
g203839.t2
g203840.t1
g203841.t1
g203842.t1
g203843.t1
g203844.t1
g203845.t1
g203845.t2
g203846.t1
g203847.t1
g203848.t1
g203848.t2
g203849.t1
g203850.t1
g203851.t1
g203852.t1
g203852.t2
g203852.t3
g203853.t1
g203854.t1
g203855.t1
g203856.t1
g203856.t2
g203857.t1
g203858.t1
g203859.t1
g203860.t1
g203861.t1
g203862.t1
g203863.t1
g203864.t1
g203865.t1
g203866.t1
g203867.t1
g203868.t1
g203869.t1
g203870.t1
g203871.t1
g203872.t1
g203873.t1
g203874.t1
g203875.t1
g203876.t1
g203877.t1
g203878.t1
g203879.t1
g203880.t1
g203880.t2
g203881.t1
g203882.t1
g203883.t1
g203884.t1
g203885.t1
g203886.t1
g203887.t1
g203888.t1
g203889.t1
g203890.t1
g203891.t1
g203892.t1
g203893.t1
g203894.t1
g203895.t1
g203895.t2
g203896.t1
g203897.t1
g203898.t1
g203899.t1
g203900.t1
g203901.t1
g203902.t1
g203903.t1
g203904.t1
g203905.t1
g203906.t1
g203907.t1
g203908.t1
g203909.t1
g203910.t1
g203911.t1
g203911.t2
g203912.t1
g203913.t1
g203914.t1
g203915.t1
g203916.t1
g203917.t1
g203918.t1
g203919.t1
g203920.t1
g203921.t1
g203922.t1
g203923.t1
g203923.t2
g203924.t1
g203925.t1
g203926.t1
g203927.t1
g203927.t2
g203928.t1	K09614
g203929.t1
g203929.t2
g203930.t1
g203931.t1
g203932.t1
g203933.t1
g203933.t2
g203934.t1
g203935.t1
g203936.t1
g203937.t1
g203938.t1
g203939.t1
g203940.t1
g203941.t1	K02908
g203941.t2	K02908
g203942.t1
g203943.t1	K19674
g203944.t1
g203945.t1
g203946.t1
g203947.t1
g203948.t1
g203949.t1
g203950.t1
g203951.t1
g203952.t1	K13984
g203953.t1
g203954.t1	K02942
g203955.t1
g203956.t1
g203957.t1
g203958.t1
g203959.t1
g203960.t1
g203960.t2
g203961.t1
g203962.t1
g203963.t1
g203964.t1
g203965.t1
g203966.t1
g203966.t2
g203967.t1
g203968.t1
g203969.t1
g203970.t1
g203971.t1
g203972.t1
g203972.t2
g203973.t1
g203974.t1
g203975.t1
g203975.t2
g203976.t1
g203977.t1
g203978.t1
g203979.t1
g203980.t1
g203981.t1
g203981.t2
g203982.t1	K13126
g203983.t1	K13126
g203984.t1	K13126
g203984.t2	K13126
g203985.t1
g203986.t1
g203987.t1
g203988.t1
g203989.t1
g203990.t1
g203991.t1
g203992.t1
g203993.t1
g203994.t1
g203995.t1
g203995.t2
g203996.t1
g203997.t1
g203998.t1
g203999.t1
g204000.t1
g204001.t1
g204002.t1
g204003.t1
g204003.t2
g204004.t1
g204005.t1
g204006.t1
g204006.t2
g204007.t1
g204008.t1
g204009.t1
g204010.t1	K23405
g204011.t1
g204012.t1	K23405
g204013.t1
g204014.t1
g204015.t1
g204016.t1	K00031
g204017.t1	K00324
g204018.t1
g204018.t2
g204019.t1
g204020.t1	K00323
g204020.t2	K00323
g204021.t1
g204022.t1
g204023.t1
g204024.t1
g204024.t2
g204025.t1
g204025.t2
g204026.t1
g204026.t2
g204027.t1
g204028.t1
g204029.t1
g204030.t1
g204031.t1
g204032.t1
g204033.t1
g204034.t1
g204035.t1
g204036.t1
g204036.t2
g204037.t1
g204038.t1
g204039.t1
g204040.t1
g204041.t1
g204042.t1
g204043.t1
g204044.t1
g204045.t1
g204046.t1
g204046.t2
g204047.t1
g204048.t1
g204049.t1
g204050.t1
g204051.t1
g204052.t1
g204053.t1
g204054.t1
g204055.t1
g204056.t1
g204057.t1
g204058.t1
g204059.t1
g204060.t1
g204060.t2
g204061.t1
g204062.t1
g204063.t1
g204064.t1
g204065.t1
g204065.t2
g204066.t1
g204067.t1
g204068.t1
g204069.t1
g204070.t1
g204071.t1
g204072.t1	K04194
g204073.t1
g204074.t1
g204074.t2
g204075.t1
g204076.t1
g204077.t1
g204078.t1
g204079.t1
g204080.t1
g204081.t1
g204082.t1
g204083.t1
g204083.t2
g204084.t1
g204085.t1
g204086.t1
g204087.t1
g204088.t1
g204089.t1
g204090.t1
g204091.t1
g204092.t1
g204093.t1	K05052
g204094.t1
g204094.t2
g204095.t1
g204096.t1
g204097.t1
g204098.t1
g204099.t1
g204099.t2
g204100.t1
g204101.t1
g204102.t1
g204103.t1
g204104.t1
g204105.t1
g204105.t2
g204106.t1
g204107.t1
g204108.t1
g204109.t1
g204110.t1
g204111.t1
g204112.t1
g204113.t1
g204114.t1
g204115.t1
g204116.t1
g204116.t2
g204117.t1
g204118.t1
g204119.t1
g204120.t1
g204121.t1
g204122.t1
g204123.t1
g204124.t1
g204125.t1
g204126.t1
g204127.t1
g204127.t2
g204128.t1
g204128.t2
g204129.t1
g204130.t1
g204130.t2
g204131.t1
g204132.t1
g204133.t1
g204133.t2
g204134.t1
g204135.t1
g204136.t1
g204136.t2
g204137.t1
g204138.t1
g204139.t1
g204140.t1
g204141.t1
g204142.t1
g204143.t1
g204144.t1
g204145.t1
g204146.t1
g204146.t2
g204147.t1
g204148.t1
g204149.t1
g204150.t1
g204151.t1
g204152.t1
g204153.t1
g204153.t2
g204154.t1
g204155.t1
g204156.t1
g204157.t1
g204157.t2
g204158.t1
g204159.t1
g204159.t2
g204160.t1
g204160.t2
g204161.t1
g204162.t1
g204163.t1
g204163.t2
g204164.t1
g204165.t1
g204166.t1
g204167.t1
g204168.t1
g204169.t1
g204170.t1
g204171.t1
g204172.t1
g204173.t1
g204173.t2
g204174.t1
g204174.t2
g204175.t1
g204176.t1
g204177.t1
g204178.t1
g204179.t1
g204179.t2
g204180.t1
g204181.t1	K10295
g204182.t1
g204183.t1
g204184.t1
g204185.t1	K01322
g204185.t2	K01322
g204186.t1
g204186.t2
g204187.t1	K01322
g204187.t2
g204188.t1
g204189.t1
g204190.t1
g204191.t1
g204191.t2
g204192.t1
g204193.t1
g204194.t1
g204195.t1
g204196.t1
g204197.t1
g204198.t1
g204199.t1
g204200.t1
g204201.t1
g204202.t1
g204203.t1
g204204.t1
g204205.t1
g204206.t1
g204207.t1
g204208.t1
g204209.t1
g204210.t1
g204211.t1
g204212.t1
g204213.t1
g204214.t1
g204215.t1
g204216.t1
g204217.t1
g204218.t1
g204219.t1
g204220.t1
g204221.t1
g204222.t1
g204223.t1
g204223.t2
g204224.t1
g204225.t1
g204226.t1
g204227.t1
g204228.t1
g204229.t1
g204230.t1
g204231.t1
g204232.t1
g204233.t1
g204234.t1
g204234.t2
g204235.t1
g204236.t1
g204237.t1
g204238.t1
g204239.t1
g204240.t1
g204241.t1
g204242.t1
g204243.t1
g204244.t1
g204245.t1
g204246.t1
g204247.t1
g204248.t1
g204249.t1
g204250.t1
g204251.t1
g204252.t1
g204253.t1
g204254.t1
g204255.t1
g204255.t2
g204256.t1
g204257.t1
g204258.t1
g204259.t1
g204260.t1
g204261.t1
g204262.t1
g204263.t1	K11977
g204263.t2	K11977
g204264.t1
g204264.t2
g204265.t1
g204266.t1
g204267.t1
g204268.t1
g204269.t1	K07023
g204269.t2	K07023
g204270.t1	K17407
g204271.t1
g204272.t1
g204273.t1
g204273.t2
g204274.t1	K09091
g204275.t1
g204276.t1
g204277.t1
g204278.t1
g204279.t1
g204280.t1
g204280.t2
g204281.t1
g204282.t1
g204283.t1
g204284.t1
g204284.t2
g204285.t1
g204286.t1
g204287.t1
g204288.t1
g204289.t1
g204290.t1
g204291.t1
g204292.t1
g204293.t1
g204294.t1
g204295.t1
g204295.t2
g204296.t1
g204297.t1
g204298.t1
g204299.t1	K14345
g204300.t1
g204301.t1
g204302.t1
g204302.t2	K00718
g204303.t1
g204304.t1	K00718
g204304.t2	K00718
g204305.t1
g204306.t1
g204307.t1
g204308.t1
g204309.t1
g204310.t1
g204311.t1
g204312.t1
g204313.t1
g204314.t1
g204314.t2
g204315.t1
g204316.t1
g204317.t1
g204318.t1
g204319.t1
g204320.t1
g204321.t1
g204321.t2
g204322.t1
g204322.t2
g204323.t1
g204324.t1
g204325.t1
g204326.t1
g204327.t1
g204328.t1
g204328.t2
g204329.t1
g204330.t1
g204331.t1
g204332.t1
g204332.t2
g204333.t1
g204334.t1
g204335.t1
g204335.t2
g204336.t1
g204337.t1
g204337.t2
g204338.t1
g204338.t2
g204339.t1	K09493
g204340.t1
g204341.t1
g204342.t1
g204343.t1
g204344.t1
g204345.t1
g204346.t1
g204347.t1
g204348.t1
g204349.t1
g204350.t1
g204351.t1
g204352.t1
g204352.t2
g204353.t1
g204353.t2
g204354.t1
g204355.t1
g204356.t1
g204357.t1
g204358.t1
g204359.t1
g204359.t2
g204360.t1
g204361.t1
g204362.t1
g204362.t2
g204363.t1
g204364.t1
g204365.t1
g204366.t1
g204366.t2
g204367.t1
g204368.t1
g204369.t1
g204370.t1
g204371.t1
g204371.t2
g204372.t1
g204373.t1
g204374.t1
g204375.t1
g204376.t1
g204377.t1
g204378.t1
g204379.t1
g204380.t1
g204381.t1
g204382.t1
g204383.t1
g204384.t1
g204385.t1
g204386.t1
g204387.t1
g204388.t1
g204389.t1
g204390.t1
g204391.t1
g204392.t1
g204393.t1
g204394.t1
g204395.t1
g204396.t1
g204397.t1
g204398.t1
g204399.t1
g204400.t1
g204401.t1
g204402.t1
g204403.t1
g204404.t1
g204405.t1
g204406.t1
g204406.t2
g204407.t1
g204408.t1
g204409.t1
g204409.t2
g204410.t1
g204411.t1
g204412.t1
g204413.t1
g204413.t2
g204414.t1
g204415.t1
g204415.t2
g204416.t1
g204417.t1
g204418.t1
g204419.t1
g204419.t2
g204420.t1
g204420.t2
g204421.t1
g204422.t1
g204423.t1
g204424.t1
g204424.t2
g204425.t1
g204426.t1
g204427.t1
g204428.t1
g204429.t1
g204430.t1
g204431.t1
g204432.t1
g204432.t2
g204433.t1
g204434.t1
g204435.t1
g204436.t1
g204437.t1
g204438.t1
g204439.t1
g204439.t2
g204440.t1
g204441.t1
g204442.t1
g204443.t1
g204444.t1
g204445.t1
g204446.t1
g204447.t1
g204448.t1
g204449.t1
g204450.t1
g204451.t1
g204452.t1
g204453.t1
g204454.t1
g204455.t1
g204456.t1
g204457.t1
g204457.t2
g204458.t1
g204459.t1
g204460.t1
g204461.t1
g204462.t1
g204463.t1
g204464.t1
g204465.t1
g204466.t1
g204467.t1
g204468.t1
g204469.t1
g204470.t1
g204471.t1
g204472.t1
g204473.t1
g204474.t1
g204475.t1
g204476.t1
g204477.t1
g204478.t1
g204479.t1
g204480.t1
g204481.t1
g204482.t1
g204483.t1
g204484.t1
g204485.t1
g204486.t1
g204487.t1
g204488.t1
g204489.t1
g204490.t1
g204491.t1
g204491.t2
g204492.t1
g204493.t1
g204494.t1
g204495.t1
g204496.t1
g204497.t1
g204498.t1
g204499.t1
g204500.t1
g204500.t2
g204501.t1
g204502.t1
g204503.t1
g204504.t1
g204505.t1
g204506.t1
g204506.t2
g204507.t1
g204508.t1
g204509.t1
g204510.t1
g204510.t2
g204511.t1
g204512.t1
g204513.t1
g204514.t1
g204515.t1
g204516.t1
g204517.t1
g204518.t1
g204519.t1
g204520.t1
g204521.t1
g204521.t2
g204521.t3
g204522.t1
g204523.t1
g204524.t1
g204525.t1
g204526.t1
g204527.t1
g204528.t1
g204529.t1
g204530.t1
g204531.t1
g204532.t1
g204533.t1
g204533.t2
g204534.t1
g204535.t1
g204536.t1
g204536.t2
g204537.t1
g204538.t1
g204539.t1
g204540.t1
g204541.t1
g204542.t1
g204543.t1
g204544.t1
g204545.t1
g204546.t1
g204547.t1
g204548.t1
g204549.t1
g204550.t1
g204551.t1
g204551.t2
g204552.t1
g204553.t1
g204554.t1
g204555.t1
g204556.t1
g204557.t1
g204557.t2
g204558.t1
g204559.t1
g204560.t1
g204561.t1
g204562.t1
g204563.t1
g204564.t1
g204565.t1
g204565.t2
g204566.t1
g204567.t1
g204568.t1
g204569.t1
g204570.t1
g204571.t1
g204572.t1
g204573.t1
g204574.t1
g204575.t1
g204576.t1
g204577.t1
g204578.t1
g204579.t1
g204580.t1
g204581.t1
g204582.t1
g204583.t1
g204584.t1
g204585.t1
g204586.t1
g204587.t1
g204588.t1
g204589.t1
g204590.t1
g204591.t1
g204592.t1
g204592.t2
g204593.t1
g204594.t1
g204595.t1
g204595.t2
g204596.t1
g204597.t1
g204598.t1
g204599.t1
g204600.t1
g204600.t2
g204601.t1
g204602.t1
g204603.t1
g204604.t1
g204605.t1
g204606.t1
g204607.t1
g204608.t1
g204609.t1
g204610.t1
g204611.t1
g204611.t2
g204612.t1
g204612.t2
g204613.t1
g204614.t1
g204615.t1
g204616.t1
g204617.t1
g204618.t1
g204619.t1
g204620.t1
g204621.t1
g204622.t1
g204622.t2
g204623.t1
g204624.t1
g204625.t1
g204626.t1
g204627.t1
g204628.t1
g204629.t1
g204630.t1
g204631.t1
g204631.t2
g204632.t1
g204633.t1
g204634.t1
g204635.t1
g204636.t1
g204636.t2
g204637.t1
g204638.t1
g204639.t1
g204640.t1
g204640.t2
g204641.t1
g204642.t1
g204643.t1
g204643.t2
g204644.t1
g204645.t1
g204646.t1
g204647.t1
g204647.t2
g204648.t1
g204649.t1
g204650.t1
g204650.t2
g204651.t1
g204652.t1
g204653.t1
g204654.t1
g204654.t2
g204655.t1
g204656.t1
g204657.t1
g204657.t2
g204658.t1	K07756
g204659.t1
g204660.t1
g204661.t1
g204662.t1
g204663.t1
g204664.t1
g204665.t1
g204666.t1
g204667.t1
g204668.t1	K23551
g204669.t1
g204670.t1
g204671.t1
g204671.t2
g204672.t1
g204673.t1
g204674.t1
g204675.t1
g204676.t1
g204677.t1
g204678.t1
g204679.t1
g204680.t1
g204681.t1
g204682.t1
g204683.t1
g204684.t1
g204685.t1
g204686.t1
g204687.t1
g204688.t1
g204689.t1
g204690.t1
g204691.t1
g204692.t1
g204693.t1
g204693.t2
g204694.t1
g204695.t1
g204696.t1
g204697.t1
g204698.t1
g204699.t1
g204699.t2
g204700.t1
g204701.t1
g204702.t1
g204703.t1
g204704.t1
g204705.t1
g204706.t1
g204707.t1
g204708.t1
g204709.t1
g204710.t1
g204711.t1
g204712.t1
g204713.t1
g204714.t1
g204715.t1
g204715.t2
g204716.t1
g204716.t2
g204717.t1
g204717.t2
g204718.t1
g204719.t1
g204719.t2
g204720.t1
g204720.t2
g204721.t1
g204722.t1
g204723.t1
g204724.t1
g204725.t1
g204726.t1
g204727.t1
g204728.t1
g204729.t1
g204730.t1
g204731.t1
g204732.t1
g204733.t1
g204733.t2
g204734.t1
g204735.t1
g204736.t1
g204737.t1
g204738.t1
g204739.t1
g204740.t1
g204741.t1
g204742.t1
g204743.t1
g204744.t1
g204745.t1
g204746.t1
g204747.t1
g204748.t1
g204749.t1
g204750.t1
g204751.t1
g204752.t1
g204753.t1
g204754.t1
g204755.t1
g204756.t1
g204757.t1
g204758.t1
g204758.t2
g204759.t1
g204760.t1
g204761.t1
g204762.t1
g204763.t1
g204764.t1
g204765.t1
g204766.t1
g204767.t1
g204768.t1
g204769.t1
g204769.t2
g204770.t1
g204771.t1
g204772.t1
g204773.t1
g204774.t1
g204774.t2
g204775.t1
g204776.t1
g204776.t2
g204777.t1
g204778.t1
g204779.t1
g204779.t2
g204780.t1
g204781.t1
g204782.t1
g204783.t1
g204784.t1
g204785.t1
g204786.t1	K02735
g204787.t1
g204788.t1	K02735
g204789.t1
g204790.t1
g204790.t2
g204791.t1
g204791.t2
g204792.t1
g204793.t1
g204794.t1
g204795.t1	K15902
g204796.t1
g204797.t1
g204798.t1
g204798.t2
g204799.t1
g204800.t1
g204800.t2
g204801.t1
g204802.t1
g204803.t1
g204804.t1
g204805.t1
g204806.t1
g204807.t1
g204808.t1
g204809.t1
g204810.t1
g204811.t1
g204812.t1
g204813.t1
g204813.t2
g204814.t1
g204815.t1
g204816.t1
g204816.t2
g204817.t1
g204818.t1
g204819.t1
g204819.t2
g204820.t1
g204821.t1
g204822.t1
g204823.t1
g204824.t1
g204825.t1
g204826.t1
g204827.t1
g204828.t1
g204829.t1
g204830.t1
g204831.t1	K12026
g204832.t1
g204833.t1
g204834.t1
g204835.t1
g204836.t1
g204837.t1
g204838.t1
g204839.t1	K12026
g204840.t1	K12026
g204841.t1
g204842.t1
g204843.t1
g204844.t1
g204844.t2
g204845.t1
g204846.t1
g204847.t1
g204848.t1
g204849.t1	K12026
g204850.t1
g204851.t1
g204852.t1
g204853.t1
g204854.t1
g204855.t1
g204856.t1
g204857.t1
g204858.t1
g204859.t1
g204860.t1
g204861.t1
g204862.t1
g204863.t1
g204864.t1
g204865.t1
g204866.t1
g204867.t1
g204868.t1
g204869.t1
g204870.t1
g204871.t1
g204872.t1
g204873.t1
g204874.t1
g204875.t1
g204875.t2
g204876.t1
g204877.t1
g204878.t1
g204879.t1
g204880.t1
g204881.t1
g204882.t1
g204883.t1
g204883.t2
g204884.t1
g204885.t1
g204886.t1
g204887.t1
g204888.t1
g204889.t1
g204890.t1
g204890.t2
g204891.t1
g204892.t1
g204893.t1
g204894.t1
g204895.t1
g204896.t1
g204897.t1
g204898.t1
g204898.t2
g204899.t1
g204900.t1
g204901.t1
g204902.t1
g204903.t1
g204904.t1
g204905.t1
g204905.t2
g204906.t1
g204907.t1
g204908.t1
g204909.t1
g204910.t1
g204911.t1
g204912.t1
g204912.t2
g204913.t1
g204914.t1
g204915.t1
g204916.t1
g204917.t1
g204918.t1
g204918.t2
g204919.t1
g204920.t1
g204921.t1
g204922.t1
g204923.t1
g204923.t2
g204924.t1
g204925.t1
g204926.t1
g204927.t1
g204928.t1
g204929.t1
g204930.t1
g204931.t1
g204932.t1
g204933.t1
g204934.t1
g204935.t1
g204936.t1
g204937.t1
g204938.t1
g204939.t1
g204940.t1
g204941.t1
g204942.t1
g204943.t1
g204944.t1
g204945.t1
g204946.t1
g204947.t1
g204947.t2
g204948.t1
g204949.t1
g204950.t1
g204951.t1
g204951.t2
g204952.t1
g204953.t1
g204954.t1
g204955.t1
g204956.t1
g204957.t1
g204957.t2
g204958.t1
g204958.t2
g204959.t1
g204960.t1
g204961.t1
g204962.t1
g204963.t1
g204964.t1
g204965.t1
g204966.t1
g204966.t2
g204967.t1
g204968.t1
g204969.t1
g204970.t1
g204971.t1
g204972.t1
g204973.t1
g204974.t1
g204974.t2
g204975.t1
g204976.t1
g204977.t1
g204978.t1
g204979.t1
g204980.t1
g204981.t1
g204982.t1
g204982.t2
g204983.t1	K00789
g204984.t1
g204985.t1
g204986.t1
g204987.t1
g204987.t2
g204988.t1
g204988.t2
g204989.t1
g204990.t1
g204991.t1
g204992.t1
g204993.t1
g204994.t1
g204994.t2
g204995.t1	K20185
g204995.t2	K20185
g204996.t1
g204997.t1
g204998.t1
g204999.t1
g205000.t1
g205001.t1
g205002.t1
g205003.t1
g205003.t2
g205004.t1
g205005.t1
g205006.t1
g205007.t1
g205008.t1
g205009.t1
g205010.t1
g205011.t1
g205012.t1
g205013.t1	K08874
g205013.t2	K08874
g205014.t1
g205015.t1
g205016.t1
g205017.t1
g205018.t1
g205018.t2
g205019.t1
g205020.t1
g205021.t1
g205022.t1
g205022.t2
g205023.t1	K14294
g205023.t2	K14294
g205024.t1
g205025.t1
g205026.t1
g205027.t1
g205028.t1
g205029.t1
g205030.t1
g205031.t1
g205032.t1
g205033.t1
g205034.t1
g205035.t1
g205036.t1
g205037.t1
g205038.t1
g205039.t1
g205040.t1
g205041.t1
g205042.t1
g205043.t1
g205044.t1
g205045.t1
g205046.t1
g205047.t1
g205048.t1
g205049.t1
g205049.t2
g205050.t1
g205051.t1
g205051.t2
g205052.t1
g205053.t1
g205054.t1
g205055.t1
g205055.t2
g205056.t1
g205057.t1
g205058.t1
g205059.t1
g205060.t1
g205061.t1
g205062.t1
g205063.t1
g205064.t1
g205065.t1
g205066.t1
g205066.t2
g205067.t1
g205068.t1
g205069.t1
g205070.t1
g205071.t1
g205072.t1
g205072.t2
g205073.t1
g205073.t2
g205074.t1
g205074.t2
g205075.t1
g205076.t1
g205077.t1
g205078.t1
g205079.t1
g205080.t1
g205081.t1
g205082.t1
g205083.t1
g205084.t1
g205085.t1
g205086.t1
g205087.t1
g205088.t1
g205088.t2
g205089.t1
g205090.t1
g205091.t1
g205092.t1
g205093.t1
g205094.t1
g205095.t1
g205096.t1
g205097.t1
g205098.t1
g205099.t1
g205100.t1
g205101.t1
g205101.t2
g205102.t1
g205103.t1
g205104.t1
g205104.t2
g205105.t1
g205106.t1
g205107.t1
g205107.t2
g205108.t1
g205109.t1
g205110.t1
g205111.t1
g205112.t1
g205113.t1
g205114.t1
g205115.t1
g205116.t1
g205116.t2
g205117.t1
g205118.t1
g205119.t1
g205120.t1
g205121.t1
g205122.t1
g205122.t2
g205123.t1
g205123.t2
g205124.t1
g205124.t2
g205125.t1
g205126.t1
g205127.t1
g205128.t1
g205129.t1
g205130.t1
g205131.t1
g205132.t1
g205133.t1
g205134.t1
g205135.t1
g205136.t1
g205136.t2
g205137.t1
g205138.t1
g205139.t1
g205140.t1
g205140.t2
g205141.t1
g205142.t1
g205143.t1
g205144.t1
g205145.t1
g205146.t1
g205147.t1
g205148.t1
g205149.t1
g205149.t2
g205150.t1
g205150.t2
g205151.t1
g205151.t2
g205152.t1
g205153.t1
g205154.t1
g205154.t2
g205155.t1
g205156.t1
g205157.t1
g205158.t1
g205159.t1
g205160.t1
g205161.t1
g205162.t1
g205163.t1
g205164.t1
g205165.t1
g205166.t1
g205167.t1
g205168.t1
g205169.t1
g205170.t1
g205171.t1
g205172.t1
g205173.t1
g205174.t1
g205175.t1
g205176.t1
g205177.t1
g205178.t1
g205179.t1
g205180.t1
g205181.t1
g205182.t1
g205183.t1
g205184.t1
g205185.t1
g205186.t1
g205187.t1
g205188.t1
g205189.t1
g205190.t1
g205191.t1
g205192.t1
g205193.t1
g205194.t1
g205195.t1
g205196.t1
g205197.t1
g205198.t1
g205198.t2
g205199.t1
g205200.t1
g205201.t1
g205202.t1
g205203.t1
g205204.t1
g205205.t1
g205206.t1
g205207.t1
g205207.t2
g205208.t1
g205209.t1
g205210.t1
g205211.t1
g205212.t1
g205213.t1
g205214.t1
g205215.t1
g205216.t1
g205216.t2
g205217.t1
g205218.t1
g205219.t1
g205220.t1
g205221.t1
g205222.t1
g205223.t1
g205224.t1
g205224.t2
g205225.t1
g205226.t1
g205227.t1
g205228.t1
g205229.t1
g205230.t1
g205231.t1
g205232.t1
g205233.t1
g205234.t1
g205234.t2
g205235.t1
g205236.t1
g205237.t1
g205238.t1
g205239.t1
g205240.t1
g205241.t1
g205242.t1
g205243.t1
g205244.t1
g205245.t1
g205246.t1
g205247.t1
g205248.t1
g205249.t1
g205250.t1
g205251.t1
g205252.t1
g205253.t1
g205253.t2
g205254.t1
g205255.t1
g205256.t1
g205257.t1
g205258.t1
g205259.t1
g205260.t1
g205261.t1
g205261.t2
g205262.t1
g205263.t1
g205264.t1
g205265.t1
g205265.t2
g205266.t1
g205267.t1
g205267.t2
g205268.t1
g205269.t1
g205270.t1
g205271.t1
g205271.t2
g205272.t1
g205273.t1
g205273.t2
g205274.t1	K12026
g205275.t1
g205276.t1
g205277.t1
g205278.t1
g205279.t1
g205280.t1
g205281.t1
g205282.t1
g205282.t2
g205283.t1
g205284.t1
g205285.t1
g205286.t1
g205287.t1
g205288.t1
g205288.t2
g205289.t1
g205290.t1
g205291.t1
g205292.t1
g205293.t1
g205294.t1
g205295.t1
g205295.t2
g205296.t1
g205297.t1
g205298.t1
g205299.t1
g205300.t1
g205301.t1
g205302.t1
g205303.t1
g205303.t2
g205304.t1
g205305.t1
g205305.t2
g205305.t3
g205306.t1
g205307.t1
g205308.t1
g205309.t1
g205310.t1
g205311.t1
g205312.t1
g205313.t1
g205314.t1
g205315.t1
g205316.t1
g205317.t1
g205318.t1
g205319.t1
g205320.t1
g205321.t1
g205322.t1
g205322.t2
g205323.t1
g205324.t1
g205325.t1
g205326.t1
g205327.t1
g205328.t1
g205329.t1
g205329.t2
g205330.t1
g205330.t2
g205331.t1
g205332.t1
g205333.t1
g205334.t1
g205334.t2
g205335.t1
g205336.t1
g205337.t1
g205338.t1
g205339.t1
g205340.t1
g205341.t1
g205342.t1
g205342.t2
g205343.t1
g205344.t1
g205345.t1
g205346.t1
g205347.t1
g205348.t1
g205349.t1
g205350.t1
g205351.t1
g205352.t1
g205352.t2
g205353.t1
g205354.t1
g205355.t1
g205356.t1
g205357.t1
g205358.t1
g205359.t1
g205360.t1
g205361.t1
g205362.t1
g205363.t1
g205364.t1
g205365.t1
g205366.t1
g205367.t1
g205368.t1
g205369.t1
g205369.t2
g205370.t1
g205371.t1
g205372.t1
g205372.t2
g205373.t1
g205374.t1
g205374.t2
g205375.t1
g205376.t1
g205377.t1
g205378.t1
g205379.t1
g205380.t1
g205381.t1
g205381.t2
g205382.t1
g205383.t1
g205384.t1
g205385.t1
g205385.t2
g205386.t1
g205387.t1
g205388.t1
g205389.t1
g205390.t1
g205390.t2
g205391.t1
g205392.t1
g205392.t2
g205393.t1
g205394.t1
g205394.t2
g205395.t1
g205396.t1
g205397.t1
g205398.t1
g205399.t1
g205400.t1
g205401.t1
g205402.t1
g205403.t1
g205404.t1
g205405.t1
g205406.t1
g205406.t2
g205407.t1
g205408.t1
g205409.t1
g205410.t1
g205411.t1
g205412.t1
g205413.t1
g205414.t1
g205415.t1
g205416.t1
g205417.t1
g205418.t1
g205419.t1
g205419.t2
g205420.t1
g205421.t1
g205421.t2
g205422.t1
g205423.t1
g205423.t2
g205424.t1
g205425.t1
g205426.t1
g205426.t2
g205427.t1
g205428.t1
g205429.t1
g205430.t1
g205431.t1
g205432.t1
g205433.t1
g205434.t1
g205435.t1
g205436.t1
g205437.t1
g205438.t1
g205439.t1
g205440.t1
g205440.t2
g205441.t1
g205442.t1
g205443.t1
g205444.t1
g205445.t1
g205446.t1
g205447.t1
g205448.t1
g205449.t1
g205450.t1
g205451.t1
g205452.t1
g205453.t1
g205454.t1
g205455.t1
g205456.t1
g205456.t2
g205457.t1
g205458.t1
g205459.t1
g205460.t1
g205461.t1
g205462.t1
g205463.t1
g205464.t1
g205465.t1
g205466.t1
g205467.t1
g205468.t1
g205469.t1
g205470.t1
g205471.t1
g205472.t1
g205473.t1
g205474.t1
g205475.t1
g205476.t1
g205477.t1
g205478.t1
g205479.t1
g205480.t1
g205481.t1
g205482.t1
g205483.t1
g205484.t1
g205485.t1
g205486.t1
g205487.t1
g205488.t1
g205489.t1
g205490.t1
g205491.t1
g205492.t1
g205493.t1
g205494.t1
g205495.t1
g205496.t1
g205497.t1
g205498.t1
g205499.t1
g205500.t1
g205501.t1
g205502.t1
g205503.t1
g205504.t1
g205505.t1
g205506.t1
g205507.t1
g205508.t1
g205509.t1
g205510.t1
g205511.t1
g205512.t1
g205513.t1
g205514.t1
g205515.t1
g205516.t1
g205517.t1
g205518.t1
g205519.t1
g205520.t1
g205521.t1
g205522.t1
g205523.t1
g205524.t1
g205525.t1
g205525.t2
g205526.t1
g205526.t2
g205527.t1
g205528.t1
g205529.t1
g205529.t2
g205530.t1
g205531.t1
g205532.t1
g205533.t1
g205533.t2
g205534.t1
g205534.t2
g205535.t1
g205536.t1
g205537.t1
g205538.t1
g205539.t1
g205540.t1
g205541.t1
g205542.t1
g205543.t1
g205544.t1
g205545.t1
g205546.t1
g205547.t1
g205548.t1
g205549.t1
g205549.t2
g205550.t1
g205551.t1
g205552.t1
g205553.t1
g205554.t1
g205555.t1
g205556.t1
g205557.t1
g205558.t1
g205559.t1
g205560.t1
g205561.t1
g205562.t1
g205563.t1
g205564.t1
g205565.t1
g205566.t1
g205566.t2
g205567.t1
g205568.t1
g205569.t1
g205570.t1
g205571.t1
g205572.t1
g205573.t1
g205574.t1
g205575.t1
g205576.t1
g205577.t1
g205578.t1
g205579.t1
g205580.t1
g205581.t1
g205582.t1
g205583.t1
g205583.t2
g205584.t1
g205585.t1
g205586.t1
g205586.t2
g205587.t1
g205588.t1
g205588.t2
g205588.t3
g205589.t1
g205590.t1
g205590.t2
g205591.t1
g205592.t1
g205593.t1
g205594.t1
g205595.t1
g205596.t1
g205597.t1
g205598.t1
g205599.t1
g205600.t1
g205601.t1
g205602.t1
g205603.t1
g205603.t2
g205604.t1
g205605.t1
g205605.t2
g205606.t1
g205607.t1
g205608.t1
g205609.t1
g205610.t1
g205611.t1
g205611.t2
g205612.t1
g205613.t1
g205614.t1
g205615.t1
g205616.t1
g205617.t1
g205618.t1
g205619.t1
g205620.t1
g205621.t1
g205622.t1
g205623.t1
g205624.t1
g205625.t1
g205625.t2
g205626.t1
g205627.t1
g205628.t1
g205629.t1
g205630.t1
g205631.t1
g205631.t2
g205632.t1
g205633.t1
g205634.t1
g205635.t1
g205636.t1
g205637.t1
g205638.t1
g205639.t1
g205639.t2
g205640.t1
g205641.t1
g205642.t1
g205643.t1
g205644.t1
g205645.t1
g205646.t1
g205647.t1
g205647.t2
g205648.t1
g205649.t1
g205650.t1
g205651.t1
g205652.t1
g205653.t1
g205654.t1
g205655.t1
g205655.t2
g205655.t3
g205656.t1
g205657.t1
g205658.t1
g205659.t1
g205660.t1
g205661.t1
g205662.t1
g205663.t1
g205663.t2
g205664.t1
g205664.t2
g205665.t1
g205666.t1
g205667.t1
g205668.t1
g205669.t1
g205670.t1
g205671.t1
g205672.t1
g205673.t1
g205674.t1
g205675.t1
g205676.t1
g205677.t1
g205678.t1
g205679.t1
g205680.t1
g205681.t1
g205682.t1
g205683.t1
g205684.t1
g205685.t1
g205686.t1
g205687.t1
g205688.t1
g205689.t1
g205690.t1
g205691.t1
g205692.t1
g205693.t1
g205694.t1
g205695.t1
g205696.t1
g205697.t1
g205698.t1
g205698.t2
g205699.t1
g205700.t1
g205701.t1
g205702.t1
g205703.t1
g205704.t1
g205705.t1
g205706.t1
g205707.t1
g205708.t1
g205709.t1
g205710.t1
g205711.t1
g205712.t1
g205713.t1
g205714.t1
g205715.t1
g205716.t1
g205717.t1
g205718.t1
g205719.t1
g205720.t1
g205720.t2
g205721.t1
g205722.t1
g205723.t1
g205724.t1
g205725.t1
g205726.t1
g205727.t1
g205728.t1
g205729.t1
g205730.t1
g205731.t1
g205732.t1
g205733.t1
g205734.t1
g205735.t1
g205736.t1
g205737.t1
g205738.t1
g205739.t1
g205740.t1
g205741.t1
g205742.t1
g205743.t1
g205744.t1
g205745.t1
g205746.t1
g205747.t1
g205748.t1
g205749.t1
g205750.t1
g205751.t1
g205751.t2
g205752.t1
g205753.t1
g205754.t1
g205755.t1
g205756.t1
g205757.t1
g205758.t1
g205759.t1
g205760.t1
g205761.t1
g205762.t1
g205763.t1
g205764.t1
g205764.t2
g205765.t1
g205765.t2
g205766.t1
g205767.t1
g205768.t1
g205769.t1
g205770.t1
g205771.t1
g205772.t1
g205773.t1
g205774.t1
g205775.t1
g205776.t1
g205777.t1
g205778.t1
g205779.t1
g205780.t1
g205780.t2
g205781.t1
g205782.t1
g205783.t1
g205784.t1
g205785.t1
g205786.t1
g205787.t1
g205788.t1
g205789.t1
g205789.t2
g205790.t1
g205791.t1
g205792.t1
g205793.t1
g205794.t1
g205794.t2
g205795.t1
g205796.t1
g205797.t1
g205797.t2
g205798.t1
g205798.t2
g205799.t1
g205800.t1
g205800.t2
g205801.t1
g205802.t1
g205803.t1
g205804.t1
g205805.t1
g205806.t1
g205807.t1
g205808.t1
g205809.t1
g205810.t1
g205810.t2
g205811.t1
g205812.t1
g205813.t1
g205814.t1
g205815.t1
g205816.t1
g205817.t1
g205818.t1
g205819.t1
g205820.t1
g205821.t1
g205822.t1
g205823.t1
g205824.t1
g205825.t1
g205826.t1
g205827.t1
g205828.t1
g205829.t1
g205830.t1
g205831.t1
g205832.t1
g205833.t1
g205834.t1
g205835.t1
g205836.t1
g205837.t1
g205838.t1
g205839.t1
g205840.t1
g205841.t1
g205842.t1
g205843.t1
g205844.t1
g205845.t1
g205846.t1
g205847.t1
g205848.t1
g205849.t1
g205850.t1
g205851.t1
g205852.t1
g205853.t1
g205854.t1
g205855.t1
g205856.t1
g205857.t1
g205858.t1
g205859.t1
g205860.t1
g205861.t1
g205862.t1
g205863.t1
g205864.t1
g205865.t1
g205866.t1
g205867.t1
g205868.t1
g205869.t1
g205869.t2
g205870.t1
g205871.t1
g205872.t1
g205873.t1
g205874.t1
g205874.t2
g205875.t1
g205876.t1
g205877.t1
g205878.t1
g205879.t1
g205880.t1
g205881.t1
g205882.t1
g205883.t1
g205884.t1
g205885.t1
g205886.t1
g205887.t1
g205887.t2
g205888.t1
g205889.t1
g205890.t1
g205890.t2
g205891.t1
g205892.t1
g205893.t1
g205894.t1
g205895.t1
g205896.t1
g205897.t1
g205898.t1
g205899.t1
g205900.t1
g205901.t1
g205902.t1
g205903.t1
g205904.t1
g205905.t1
g205906.t1
g205907.t1
g205908.t1
g205909.t1
g205910.t1
g205911.t1
g205912.t1
g205913.t1
g205914.t1
g205915.t1
g205916.t1
g205917.t1
g205918.t1
g205919.t1
g205920.t1
g205921.t1
g205922.t1
g205923.t1
g205924.t1
g205925.t1
g205926.t1
g205927.t1
g205928.t1
g205929.t1
g205929.t2
g205930.t1
g205931.t1
g205931.t2
g205932.t1
g205933.t1
g205934.t1
g205935.t1
g205936.t1
g205936.t2
g205937.t1
g205937.t2
g205937.t3
g205938.t1
g205939.t1
g205939.t2
g205940.t1
g205941.t1
g205942.t1
g205943.t1
g205944.t1
g205944.t2
g205945.t1
g205946.t1
g205946.t2
g205947.t1
g205948.t1
g205949.t1
g205950.t1
g205951.t1
g205952.t1
g205953.t1
g205954.t1
g205955.t1
g205956.t1
g205957.t1
g205958.t1
g205959.t1
g205959.t2
g205960.t1
g205961.t1
g205962.t1
g205963.t1
g205963.t2
g205964.t1
g205965.t1
g205966.t1
g205967.t1
g205968.t1
g205969.t1
g205970.t1
g205971.t1
g205972.t1
g205972.t2
g205973.t1
g205974.t1
g205975.t1
g205976.t1
g205977.t1
g205978.t1
g205979.t1
g205979.t2
g205980.t1
g205981.t1
g205982.t1
g205983.t1
g205984.t1
g205984.t2
g205985.t1
g205986.t1
g205987.t1
g205988.t1
g205989.t1
g205989.t2
g205990.t1
g205991.t1
g205991.t2
g205992.t1
g205993.t1
g205994.t1
g205994.t2
g205995.t1
g205996.t1
g205997.t1
g205998.t1
g205999.t1
g206000.t1
g206001.t1
g206002.t1
g206003.t1
g206003.t2
g206004.t1
g206005.t1
g206006.t1
g206007.t1
g206008.t1
g206009.t1
g206009.t2
g206010.t1
g206011.t1
g206012.t1
g206013.t1
g206014.t1
g206014.t2
g206015.t1
g206016.t1
g206016.t2
g206017.t1
g206018.t1
g206019.t1
g206019.t2
g206020.t1
g206021.t1
g206022.t1
g206023.t1
g206024.t1
g206025.t1
g206026.t1
g206027.t1
g206028.t1
g206029.t1
g206030.t1
g206031.t1
g206032.t1
g206033.t1
g206034.t1
g206035.t1
g206036.t1
g206037.t1
g206038.t1
g206039.t1
g206040.t1
g206041.t1
g206042.t1
g206043.t1
g206044.t1
g206045.t1
g206045.t2
g206046.t1
g206047.t1
g206048.t1
g206049.t1
g206050.t1
g206051.t1
g206052.t1
g206053.t1
g206054.t1
g206055.t1
g206056.t1
g206057.t1
g206058.t1
g206059.t1
g206060.t1
g206061.t1
g206062.t1
g206063.t1
g206064.t1
g206065.t1
g206066.t1
g206066.t2
g206067.t1
g206068.t1
g206069.t1
g206069.t2
g206070.t1
g206071.t1
g206072.t1
g206073.t1
g206074.t1
g206075.t1
g206076.t1
g206076.t2
g206077.t1
g206078.t1
g206079.t1
g206080.t1
g206080.t2
g206081.t1
g206082.t1
g206083.t1
g206084.t1
g206085.t1
g206086.t1
g206087.t1
g206088.t1
g206089.t1
g206090.t1
g206091.t1
g206091.t2
g206092.t1
g206093.t1
g206094.t1
g206095.t1
g206096.t1
g206097.t1
g206097.t2
g206098.t1
g206099.t1
g206100.t1
g206101.t1
g206102.t1
g206103.t1
g206104.t1
g206105.t1
g206106.t1
g206106.t2
g206107.t1
g206108.t1
g206109.t1
g206110.t1
g206111.t1
g206112.t1
g206113.t1
g206114.t1
g206114.t2
g206115.t1
g206116.t1
g206117.t1
g206117.t2
g206118.t1
g206119.t1
g206119.t2
g206120.t1
g206121.t1
g206122.t1
g206123.t1
g206124.t1
g206125.t1
g206126.t1
g206126.t2
g206127.t1
g206127.t2
g206128.t1
g206128.t2
g206129.t1
g206130.t1
g206131.t1
g206132.t1
g206133.t1
g206133.t2
g206134.t1
g206135.t1
g206136.t1
g206137.t1
g206138.t1
g206139.t1
g206140.t1
g206141.t1
g206142.t1
g206143.t1
g206144.t1
g206145.t1
g206146.t1
g206147.t1
g206148.t1
g206149.t1
g206149.t2
g206150.t1
g206151.t1
g206152.t1
g206153.t1
g206154.t1
g206155.t1
g206156.t1
g206157.t1
g206158.t1
g206159.t1
g206160.t1
g206161.t1
g206162.t1
g206163.t1
g206163.t2
g206164.t1
g206165.t1
g206166.t1
g206167.t1
g206168.t1
g206169.t1
g206169.t2
g206170.t1
g206170.t2
g206171.t1
g206172.t1
g206173.t1
g206174.t1
g206174.t2
g206175.t1
g206176.t1
g206177.t1
g206178.t1
g206179.t1
g206180.t1
g206181.t1
g206182.t1
g206183.t1
g206184.t1
g206185.t1
g206186.t1
g206187.t1
g206188.t1
g206189.t1
g206190.t1
g206191.t1
g206192.t1
g206193.t1
g206194.t1
g206195.t1
g206196.t1
g206197.t1
g206197.t2
g206198.t1
g206199.t1
g206200.t1
g206201.t1
g206201.t2
g206202.t1
g206203.t1
g206204.t1
g206205.t1
g206206.t1
g206207.t1
g206208.t1
g206209.t1
g206209.t2
g206210.t1
g206211.t1
g206212.t1
g206213.t1
g206214.t1
g206215.t1
g206216.t1
g206217.t1
g206218.t1
g206219.t1
g206220.t1
g206221.t1
g206221.t2
g206222.t1
g206223.t1
g206224.t1
g206225.t1
g206226.t1
g206227.t1
g206228.t1
g206229.t1
g206230.t1
g206231.t1
g206231.t2
g206232.t1
g206233.t1
g206234.t1
g206235.t1
g206236.t1
g206237.t1
g206238.t1
g206239.t1
g206240.t1
g206241.t1
g206242.t1
g206243.t1
g206244.t1
g206245.t1
g206246.t1
g206247.t1
g206248.t1
g206249.t1
g206249.t2
g206250.t1
g206251.t1
g206252.t1
g206253.t1
g206254.t1
g206255.t1
g206256.t1
g206256.t2
g206257.t1
g206258.t1
g206259.t1
g206260.t1
g206261.t1
g206262.t1
g206263.t1
g206264.t1
g206265.t1
g206266.t1
g206267.t1
g206268.t1
g206269.t1
g206270.t1
g206271.t1
g206272.t1
g206273.t1
g206273.t2
g206274.t1
g206275.t1
g206276.t1
g206277.t1
g206278.t1
g206279.t1
g206280.t1
g206281.t1
g206282.t1
g206283.t1
g206284.t1
g206285.t1
g206286.t1
g206287.t1
g206288.t1
g206289.t1
g206290.t1
g206291.t1
g206292.t1
g206293.t1
g206294.t1
g206295.t1
g206296.t1
g206297.t1
g206298.t1
g206299.t1
g206299.t2
g206300.t1
g206301.t1
g206302.t1
g206303.t1
g206304.t1
g206305.t1
g206306.t1
g206307.t1
g206308.t1
g206308.t2
g206309.t1
g206310.t1
g206311.t1
g206312.t1
g206313.t1
g206313.t2
g206314.t1
g206315.t1
g206316.t1
g206317.t1
g206318.t1
g206319.t1
g206320.t1
g206321.t1
g206322.t1
g206323.t1
g206323.t2
g206324.t1
g206325.t1
g206326.t1
g206327.t1
g206328.t1
g206329.t1
g206330.t1
g206330.t2
g206331.t1
g206331.t2
g206332.t1
g206333.t1
g206334.t1
g206335.t1
g206336.t1
g206337.t1
g206338.t1
g206339.t1
g206340.t1
g206341.t1
g206341.t2
g206342.t1
g206343.t1
g206344.t1
g206345.t1
g206345.t2
g206346.t1
g206347.t1
g206348.t1
g206349.t1
g206349.t2
g206350.t1
g206351.t1
g206352.t1
g206353.t1
g206354.t1
g206354.t2
g206355.t1
g206356.t1
g206357.t1
g206358.t1
g206359.t1
g206360.t1
g206361.t1
g206362.t1
g206363.t1
g206364.t1
g206365.t1
g206366.t1
g206367.t1
g206368.t1
g206369.t1
g206370.t1
g206371.t1
g206372.t1
g206373.t1
g206374.t1
g206375.t1
g206376.t1
g206376.t2
g206377.t1
g206377.t2
g206378.t1
g206379.t1
g206380.t1
g206381.t1
g206382.t1
g206383.t1
g206384.t1
g206385.t1
g206385.t2
g206386.t1
g206387.t1
g206388.t1
g206389.t1
g206390.t1
g206391.t1
g206392.t1
g206392.t2
g206393.t1
g206394.t1
g206395.t1
g206396.t1
g206397.t1
g206398.t1
g206399.t1
g206400.t1
g206401.t1
g206402.t1
g206402.t2
g206403.t1
g206404.t1
g206405.t1
g206406.t1
g206407.t1
g206408.t1
g206409.t1
g206410.t1
g206411.t1
g206412.t1
g206413.t1
g206414.t1
g206415.t1
g206416.t1
g206417.t1
g206418.t1
g206419.t1
g206420.t1
g206421.t1
g206422.t1
g206423.t1
g206424.t1
g206425.t1
g206426.t1
g206426.t2
g206427.t1
g206428.t1
g206429.t1
g206430.t1
g206431.t1
g206432.t1
g206433.t1
g206434.t1
g206435.t1
g206436.t1
g206437.t1
g206438.t1
g206439.t1
g206440.t1
g206441.t1
g206441.t2
g206442.t1
g206443.t1
g206444.t1
g206445.t1
g206446.t1
g206447.t1
g206448.t1
g206449.t1
g206450.t1
g206451.t1
g206452.t1
g206453.t1
g206454.t1
g206454.t2
g206454.t3
g206455.t1
g206456.t1
g206457.t1
g206458.t1
g206459.t1
g206460.t1
g206461.t1
g206462.t1
g206463.t1
g206464.t1
g206465.t1
g206466.t1
g206467.t1
g206468.t1
g206469.t1
g206470.t1
g206471.t1
g206472.t1
g206473.t1
g206474.t1
g206475.t1
g206476.t1
g206477.t1
g206478.t1
g206479.t1
g206480.t1
g206481.t1
g206482.t1
g206483.t1
g206484.t1
g206485.t1
g206486.t1
g206487.t1
g206488.t1
g206489.t1
g206490.t1
g206491.t1
g206492.t1
g206493.t1
g206494.t1
g206495.t1
g206496.t1
g206497.t1
g206498.t1
g206499.t1
g206500.t1
g206501.t1
g206502.t1
g206503.t1
g206504.t1
g206505.t1
g206506.t1
g206507.t1
g206508.t1
g206509.t1
g206510.t1
g206511.t1
g206512.t1
g206513.t1
g206513.t2
g206514.t1
g206514.t2
g206515.t1
g206516.t1
g206517.t1
g206518.t1
g206519.t1
g206520.t1
g206521.t1
g206522.t1
g206523.t1
g206524.t1
g206525.t1
g206526.t1
g206527.t1
g206528.t1
g206529.t1
g206530.t1
g206531.t1
g206532.t1
g206532.t2
g206533.t1
g206534.t1
g206535.t1
g206536.t1
g206537.t1
g206538.t1
g206539.t1
g206540.t1
g206541.t1
g206542.t1
g206543.t1
g206544.t1
g206545.t1
g206546.t1
g206547.t1
g206548.t1
g206549.t1
g206550.t1
g206551.t1
g206552.t1
g206553.t1
g206554.t1
g206555.t1
g206555.t2
g206556.t1
g206556.t2
g206557.t1
g206558.t1
g206559.t1
g206560.t1
g206561.t1
g206562.t1
g206563.t1
g206564.t1
g206565.t1
g206566.t1
g206567.t1
g206568.t1
g206569.t1
g206569.t2
g206570.t1
g206571.t1
g206572.t1
g206573.t1
g206574.t1
g206575.t1
g206576.t1
g206577.t1
g206577.t2
g206578.t1
g206579.t1
g206580.t1
g206581.t1
g206582.t1
g206582.t2
g206583.t1
g206583.t2
g206584.t1
g206585.t1
g206585.t2
g206586.t1
g206587.t1
g206588.t1
g206589.t1
g206589.t2
g206590.t1
g206591.t1
g206592.t1
g206593.t1
g206594.t1
g206595.t1
g206596.t1
g206597.t1
g206598.t1
g206599.t1
g206600.t1
g206601.t1
g206602.t1
g206603.t1
g206604.t1
g206605.t1
g206606.t1
g206607.t1
g206608.t1
g206609.t1
g206610.t1
g206611.t1
g206612.t1
g206613.t1
g206614.t1
g206615.t1
g206616.t1
g206617.t1
g206617.t2
g206618.t1
g206619.t1
g206620.t1
g206621.t1
g206622.t1
g206623.t1
g206623.t2
g206624.t1
g206625.t1
g206625.t2
g206626.t1
g206627.t1
g206628.t1
g206629.t1
g206630.t1
g206631.t1
g206632.t1
g206633.t1
g206634.t1
g206635.t1
g206636.t1
g206637.t1
g206638.t1
g206639.t1
g206640.t1
g206640.t2
g206641.t1
g206642.t1
g206643.t1
g206643.t2
g206644.t1
g206644.t2
g206645.t1
g206645.t2
g206646.t1
g206647.t1	K15542
g206647.t2
g206648.t1	K15544
g206649.t1
g206649.t2	K15544
g206650.t1
g206651.t1
g206652.t1
g206653.t1
g206654.t1
g206655.t1
g206655.t2
g206656.t1
g206657.t1
g206658.t1
g206659.t1
g206660.t1
g206661.t1
g206662.t1
g206663.t1
g206664.t1
g206665.t1
g206666.t1
g206666.t2
g206667.t1
g206668.t1
g206669.t1
g206670.t1
g206671.t1
g206671.t2
g206672.t1
g206673.t1
g206674.t1
g206675.t1
g206676.t1
g206677.t1
g206678.t1
g206679.t1
g206679.t2
g206680.t1
g206681.t1	K04978
g206681.t2	K04978
g206682.t1
g206683.t1
g206684.t1
g206685.t1
g206685.t2
g206686.t1
g206687.t1
g206687.t2
g206688.t1
g206689.t1
g206689.t2
g206690.t1
g206691.t1
g206692.t1
g206693.t1
g206694.t1
g206694.t2
g206695.t1
g206696.t1
g206697.t1
g206698.t1
g206699.t1
g206700.t1
g206701.t1
g206702.t1
g206703.t1
g206704.t1
g206705.t1
g206706.t1
g206707.t1
g206708.t1
g206709.t1
g206709.t2
g206710.t1
g206711.t1
g206712.t1
g206713.t1
g206714.t1
g206715.t1
g206716.t1
g206716.t2
g206717.t1
g206718.t1
g206718.t2
g206719.t1
g206720.t1
g206721.t1
g206722.t1
g206723.t1
g206724.t1
g206725.t1
g206726.t1
g206726.t2	K10392
g206726.t3
g206727.t1
g206727.t2
g206728.t1
g206728.t2
g206729.t1
g206730.t1
g206731.t1
g206732.t1
g206733.t1
g206734.t1
g206735.t1
g206736.t1
g206737.t1
g206738.t1
g206738.t2
g206739.t1
g206739.t2
g206740.t1
g206740.t2
g206741.t1
g206742.t1
g206743.t1	K15190
g206744.t1
g206745.t1
g206746.t1
g206746.t2
g206747.t1
g206748.t1
g206749.t1
g206750.t1
g206751.t1
g206752.t1
g206753.t1
g206754.t1
g206755.t1
g206755.t2
g206756.t1
g206757.t1
g206758.t1
g206759.t1
g206760.t1
g206761.t1
g206762.t1
g206763.t1
g206764.t1
g206765.t1
g206766.t1
g206767.t1
g206768.t1
g206768.t2
g206769.t1
g206770.t1
g206771.t1
g206772.t1
g206773.t1	K05687
g206774.t1
g206775.t1
g206776.t1
g206777.t1
g206778.t1
g206779.t1
g206780.t1
g206780.t2
g206781.t1
g206782.t1
g206782.t2
g206783.t1
g206784.t1
g206785.t1
g206786.t1
g206787.t1	K09531
g206787.t2
g206788.t1
g206788.t2
g206789.t1
g206790.t1
g206790.t2
g206791.t1
g206791.t2
g206792.t1
g206793.t1
g206794.t1
g206795.t1
g206795.t2
g206796.t1
g206797.t1
g206798.t1
g206799.t1
g206800.t1
g206800.t2
g206801.t1
g206802.t1	K04657
g206803.t1
g206804.t1	K04657
g206805.t1
g206805.t2
g206806.t1
g206807.t1
g206808.t1
g206809.t1
g206810.t1
g206811.t1
g206812.t1
g206813.t1
g206814.t1
g206814.t2
g206815.t1
g206816.t1
g206817.t1
g206818.t1
g206819.t1
g206820.t1	K07525
g206820.t2	K07525
g206821.t1
g206822.t1
g206823.t1
g206824.t1
g206825.t1
g206826.t1
g206827.t1
g206827.t2
g206828.t1
g206829.t1	K07525
g206830.t1
g206831.t1
g206832.t1
g206833.t1
g206833.t2
g206834.t1
g206835.t1
g206836.t1
g206837.t1
g206838.t1
g206839.t1
g206840.t1
g206841.t1
g206842.t1
g206843.t1
g206843.t2
g206844.t1
g206845.t1	K01855
g206845.t2
g206846.t1	K01855
g206846.t2	K01855
g206847.t1	K01855
g206848.t1
g206849.t1	K01855
g206849.t2	K01855
g206850.t1
g206851.t1
g206852.t1
g206853.t1
g206854.t1
g206854.t2
g206855.t1
g206856.t1
g206857.t1
g206858.t1
g206859.t1
g206860.t1
g206860.t2
g206861.t1
g206862.t1
g206863.t1
g206864.t1
g206865.t1
g206866.t1
g206867.t1
g206868.t1
g206869.t1
g206869.t2
g206870.t1
g206871.t1
g206872.t1
g206873.t1
g206874.t1
g206875.t1
g206876.t1
g206877.t1
g206878.t1
g206879.t1
g206880.t1
g206881.t1
g206882.t1
g206883.t1
g206884.t1
g206885.t1
g206886.t1
g206886.t2
g206887.t1
g206888.t1
g206889.t1
g206890.t1
g206891.t1
g206892.t1
g206893.t1
g206894.t1
g206895.t1
g206896.t1
g206897.t1
g206898.t1
g206899.t1
g206900.t1
g206901.t1
g206902.t1
g206903.t1
g206904.t1	K23573
g206905.t1
g206906.t1
g206907.t1
g206907.t2
g206908.t1
g206909.t1
g206910.t1
g206911.t1	K16478
g206912.t1
g206912.t2
g206913.t1
g206914.t1
g206915.t1
g206916.t1
g206917.t1	K16478
g206917.t2	K16478
g206918.t1
g206918.t2
g206919.t1
g206919.t2
g206920.t1
g206921.t1
g206922.t1
g206923.t1
g206924.t1	K03861
g206924.t2	K03861
g206925.t1
g206926.t1
g206927.t1
g206928.t1
g206928.t2
g206929.t1
g206930.t1
g206931.t1
g206932.t1
g206933.t1
g206934.t1
g206935.t1
g206936.t1
g206937.t1
g206938.t1
g206938.t2
g206939.t1
g206940.t1
g206941.t1
g206941.t2
g206942.t1
g206942.t2
g206943.t1
g206944.t1
g206945.t1
g206946.t1
g206947.t1
g206948.t1
g206949.t1
g206950.t1
g206951.t1
g206952.t1
g206953.t1
g206954.t1
g206955.t1
g206956.t1
g206956.t2
g206957.t1
g206958.t1
g206959.t1
g206960.t1
g206960.t2
g206961.t1
g206962.t1
g206963.t1
g206963.t2
g206964.t1
g206965.t1	K23573
g206966.t1
g206967.t1
g206968.t1
g206969.t1
g206970.t1
g206971.t1
g206972.t1
g206973.t1
g206974.t1
g206975.t1
g206976.t1
g206977.t1
g206978.t1
g206978.t2
g206979.t1
g206980.t1
g206981.t1
g206982.t1
g206983.t1
g206984.t1
g206985.t1
g206986.t1
g206987.t1
g206987.t2
g206988.t1
g206988.t2
g206989.t1
g206990.t1	K04194
g206991.t1
g206991.t2
g206992.t1
g206993.t1
g206994.t1
g206995.t1
g206996.t1
g206997.t1
g206997.t2
g206998.t1
g206999.t1
g207000.t1
g207001.t1
g207001.t2
g207002.t1
g207002.t2
g207003.t1
g207004.t1
g207005.t1
g207006.t1
g207006.t2
g207007.t1
g207008.t1
g207009.t1
g207010.t1
g207011.t1
g207012.t1
g207013.t1
g207014.t1
g207015.t1	K11341
g207015.t2	K11341
g207016.t1
g207016.t2
g207017.t1
g207018.t1
g207019.t1
g207020.t1
g207020.t2
g207021.t1
g207021.t2
g207022.t1
g207023.t1
g207024.t1
g207025.t1
g207026.t1
g207026.t2
g207027.t1	K04365
g207028.t1
g207029.t1
g207030.t1
g207031.t1
g207032.t1
g207033.t1
g207034.t1
g207035.t1
g207036.t1	K11341
g207037.t1
g207038.t1
g207039.t1
g207040.t1
g207041.t1
g207042.t1
g207043.t1
g207044.t1
g207045.t1
g207046.t1
g207047.t1
g207048.t1
g207049.t1
g207050.t1
g207051.t1
g207052.t1
g207052.t2
g207053.t1
g207054.t1
g207054.t2
g207055.t1
g207056.t1
g207057.t1
g207058.t1
g207059.t1
g207060.t1
g207061.t1
g207062.t1
g207063.t1
g207064.t1
g207065.t1
g207066.t1
g207067.t1
g207068.t1
g207069.t1
g207070.t1
g207071.t1
g207072.t1
g207073.t1
g207073.t2
g207074.t1
g207075.t1
g207076.t1
g207077.t1
g207078.t1
g207079.t1
g207080.t1
g207081.t1
g207082.t1
g207083.t1
g207084.t1
g207085.t1
g207086.t1
g207087.t1
g207088.t1
g207089.t1
g207090.t1
g207091.t1
g207092.t1
g207093.t1
g207094.t1
g207095.t1
g207096.t1
g207097.t1
g207098.t1
g207099.t1
g207100.t1
g207101.t1
g207102.t1
g207103.t1
g207104.t1
g207105.t1
g207106.t1
g207107.t1
g207108.t1
g207109.t1
g207110.t1
g207111.t1
g207112.t1
g207113.t1
g207114.t1
g207115.t1
g207116.t1
g207117.t1
g207117.t2
g207118.t1
g207119.t1
g207120.t1
g207121.t1	K23480
g207122.t1
g207123.t1
g207124.t1
g207125.t1
g207126.t1
g207127.t1
g207128.t1
g207129.t1
g207130.t1
g207131.t1
g207132.t1
g207133.t1
g207134.t1
g207135.t1
g207136.t1
g207137.t1
g207138.t1
g207138.t2
g207139.t1
g207140.t1
g207141.t1
g207142.t1
g207143.t1
g207144.t1
g207145.t1
g207146.t1
g207147.t1
g207148.t1
g207149.t1
g207150.t1
g207151.t1
g207152.t1
g207153.t1
g207154.t1
g207154.t2
g207155.t1
g207156.t1
g207157.t1
g207158.t1
g207159.t1
g207160.t1
g207160.t2
g207161.t1
g207162.t1
g207162.t2
g207163.t1
g207164.t1
g207165.t1
g207166.t1
g207167.t1
g207168.t1
g207169.t1
g207170.t1
g207171.t1
g207171.t2
g207172.t1
g207172.t2
g207173.t1
g207174.t1
g207175.t1
g207176.t1
g207177.t1
g207177.t2
g207178.t1
g207179.t1
g207180.t1
g207181.t1
g207182.t1
g207183.t1
g207184.t1
g207185.t1
g207186.t1
g207187.t1
g207188.t1
g207189.t1
g207190.t1
g207190.t2
g207191.t1
g207192.t1
g207192.t2
g207193.t1
g207194.t1
g207195.t1
g207196.t1
g207197.t1
g207198.t1
g207199.t1
g207200.t1
g207201.t1
g207202.t1
g207203.t1
g207204.t1
g207205.t1
g207206.t1
g207207.t1
g207208.t1
g207208.t2
g207209.t1
g207210.t1
g207211.t1
g207212.t1
g207213.t1
g207214.t1
g207215.t1
g207216.t1
g207217.t1
g207218.t1
g207219.t1
g207220.t1
g207221.t1
g207221.t2
g207222.t1
g207223.t1
g207224.t1
g207225.t1
g207226.t1
g207226.t2
g207227.t1
g207227.t2
g207228.t1
g207229.t1
g207230.t1
g207230.t2
g207231.t1
g207232.t1
g207233.t1
g207233.t2
g207234.t1
g207235.t1
g207236.t1
g207237.t1
g207238.t1
g207239.t1
g207240.t1
g207241.t1
g207242.t1
g207243.t1	K22659
g207244.t1
g207245.t1
g207246.t1
g207247.t1
g207248.t1
g207249.t1
g207250.t1
g207251.t1
g207252.t1
g207253.t1
g207254.t1
g207255.t1
g207256.t1
g207257.t1
g207258.t1
g207259.t1
g207260.t1
g207260.t2
g207261.t1
g207262.t1
g207263.t1
g207264.t1
g207265.t1
g207266.t1
g207267.t1
g207268.t1
g207268.t2
g207269.t1
g207270.t1
g207271.t1
g207272.t1	K04194
g207273.t1
g207274.t1
g207275.t1
g207276.t1
g207277.t1
g207278.t1
g207279.t1	K00049
g207280.t1
g207281.t1
g207282.t1
g207283.t1
g207284.t1
g207285.t1
g207286.t1
g207287.t1
g207287.t2	K00049
g207287.t3
g207288.t1
g207288.t2
g207289.t1
g207289.t2
g207290.t1
g207291.t1
g207292.t1
g207293.t1
g207294.t1
g207295.t1
g207296.t1
g207296.t2
g207297.t1
g207298.t1
g207298.t2
g207299.t1
g207299.t2
g207300.t1
g207300.t2
g207301.t1
g207301.t2
g207302.t1
g207303.t1
g207303.t2
g207304.t1
g207305.t1
g207306.t1
g207307.t1
g207307.t2
g207308.t1
g207309.t1
g207310.t1
g207310.t2
g207311.t1
g207312.t1
g207313.t1
g207314.t1
g207315.t1
g207316.t1
g207316.t2
g207317.t1
g207318.t1
g207319.t1
g207320.t1
g207321.t1	K09567
g207322.t1
g207323.t1
g207324.t1
g207325.t1
g207326.t1
g207327.t1
g207328.t1
g207329.t1
g207330.t1
g207331.t1
g207332.t1
g207333.t1
g207334.t1
g207335.t1
g207336.t1
g207337.t1
g207338.t1
g207339.t1
g207340.t1
g207341.t1
g207342.t1
g207343.t1
g207344.t1
g207345.t1
g207346.t1
g207347.t1
g207348.t1
g207349.t1
g207350.t1
g207351.t1
g207352.t1
g207353.t1
g207354.t1
g207355.t1
g207356.t1
g207357.t1	K23480
g207358.t1
g207359.t1
g207360.t1
g207361.t1
g207361.t2
g207362.t1
g207363.t1
g207364.t1
g207365.t1
g207366.t1
g207367.t1
g207368.t1
g207369.t1
g207370.t1
g207371.t1
g207372.t1
g207373.t1
g207374.t1
g207375.t1
g207376.t1
g207377.t1
g207378.t1
g207379.t1
g207380.t1
g207381.t1
g207382.t1
g207383.t1
g207384.t1
g207385.t1
g207386.t1
g207386.t2
g207387.t1
g207388.t1
g207389.t1
g207390.t1
g207391.t1
g207392.t1
g207393.t1
g207394.t1
g207395.t1
g207396.t1
g207396.t2
g207397.t1
g207398.t1
g207399.t1
g207400.t1
g207401.t1
g207402.t1
g207403.t1
g207404.t1
g207405.t1
g207406.t1
g207407.t1
g207408.t1
g207409.t1
g207410.t1
g207411.t1
g207412.t1
g207413.t1
g207414.t1
g207415.t1
g207416.t1
g207416.t2
g207417.t1
g207418.t1
g207419.t1
g207420.t1
g207421.t1
g207422.t1
g207423.t1
g207424.t1
g207425.t1
g207426.t1
g207427.t1
g207428.t1
g207429.t1
g207430.t1
g207430.t2
g207431.t1
g207432.t1
g207433.t1
g207434.t1
g207435.t1
g207436.t1
g207437.t1
g207438.t1
g207439.t1
g207440.t1
g207441.t1
g207442.t1
g207443.t1
g207444.t1
g207445.t1
g207445.t2
g207446.t1
g207447.t1
g207448.t1
g207449.t1
g207450.t1
g207451.t1
g207452.t1
g207453.t1
g207454.t1
g207455.t1
g207456.t1
g207457.t1
g207458.t1
g207459.t1
g207460.t1
g207461.t1
g207462.t1
g207463.t1
g207464.t1
g207465.t1
g207466.t1
g207467.t1
g207468.t1
g207469.t1
g207470.t1
g207471.t1
g207472.t1
g207473.t1
g207474.t1
g207475.t1
g207476.t1
g207477.t1
g207478.t1
g207479.t1
g207480.t1
g207481.t1
g207482.t1
g207483.t1
g207484.t1
g207485.t1
g207485.t2
g207486.t1
g207487.t1
g207488.t1
g207489.t1
g207490.t1
g207491.t1
g207491.t2
g207492.t1
g207493.t1
g207494.t1
g207495.t1
g207496.t1
g207497.t1
g207498.t1
g207499.t1
g207500.t1
g207501.t1
g207502.t1
g207503.t1
g207504.t1
g207505.t1
g207506.t1
g207507.t1
g207507.t2
g207508.t1
g207508.t2
g207509.t1
g207510.t1
g207510.t2
g207511.t1
g207512.t1
g207513.t1
g207514.t1
g207515.t1
g207516.t1
g207517.t1
g207518.t1
g207519.t1
g207519.t2
g207520.t1
g207521.t1
g207522.t1
g207523.t1	K07203
g207524.t1
g207525.t1
g207525.t2
g207526.t1
g207527.t1
g207528.t1
g207529.t1
g207530.t1
g207531.t1
g207532.t1
g207533.t1	K00810
g207534.t1
g207535.t1	K11985
g207536.t1
g207537.t1	K02175
g207538.t1
g207539.t1
g207540.t1
g207541.t1	K01179
g207541.t2	K01179
g207542.t1
g207543.t1	K01179
g207543.t2	K01179
g207544.t1
g207545.t1
g207546.t1
g207547.t1
g207548.t1	K01179
g207548.t2	K01179
g207549.t1
g207550.t1
g207551.t1	K01179
g207552.t1
g207553.t1
g207554.t1
g207555.t1
g207555.t2
g207556.t1
g207557.t1
g207558.t1
g207558.t2
g207559.t1
g207560.t1
g207561.t1
g207562.t1
g207563.t1
g207564.t1
g207565.t1
g207566.t1
g207567.t1
g207568.t1
g207569.t1
g207570.t1
g207571.t1
g207571.t2
g207572.t1
g207573.t1
g207574.t1
g207575.t1
g207576.t1
g207577.t1
g207578.t1
g207579.t1
g207580.t1
g207581.t1
g207581.t2
g207582.t1
g207583.t1
g207584.t1
g207585.t1
g207586.t1
g207587.t1
g207588.t1
g207589.t1
g207590.t1
g207591.t1
g207592.t1
g207592.t2
g207593.t1
g207594.t1
g207595.t1
g207596.t1
g207597.t1
g207598.t1
g207598.t2	K00294
g207599.t1	K00294
g207600.t1
g207601.t1
g207601.t2
g207602.t1
g207603.t1
g207603.t2
g207604.t1
g207605.t1
g207606.t1
g207607.t1
g207608.t1
g207609.t1
g207610.t1
g207611.t1
g207612.t1
g207612.t2
g207613.t1
g207613.t2
g207614.t1
g207615.t1
g207616.t1
g207617.t1
g207618.t1
g207619.t1
g207619.t2
g207620.t1
g207621.t1
g207621.t2
g207622.t1
g207622.t2
g207623.t1
g207624.t1
g207625.t1
g207625.t2
g207626.t1
g207627.t1
g207628.t1
g207629.t1
g207630.t1
g207631.t1
g207632.t1
g207633.t1
g207633.t2
g207634.t1
g207635.t1
g207636.t1
g207637.t1
g207638.t1
g207639.t1
g207640.t1
g207641.t1
g207642.t1
g207643.t1
g207644.t1
g207645.t1
g207646.t1
g207647.t1
g207648.t1
g207649.t1
g207650.t1
g207651.t1	K14464
g207652.t1
g207653.t1
g207654.t1
g207654.t2
g207655.t1
g207656.t1
g207657.t1
g207658.t1
g207659.t1
g207660.t1
g207661.t1
g207662.t1
g207663.t1
g207664.t1
g207665.t1
g207666.t1
g207667.t1
g207668.t1
g207669.t1
g207669.t2
g207670.t1
g207671.t1
g207672.t1
g207673.t1
g207674.t1
g207675.t1
g207676.t1
g207677.t1
g207678.t1
g207679.t1
g207680.t1
g207681.t1
g207682.t1
g207683.t1
g207684.t1
g207685.t1
g207686.t1
g207687.t1
g207688.t1
g207689.t1
g207690.t1
g207691.t1
g207692.t1
g207693.t1
g207694.t1
g207695.t1
g207696.t1
g207697.t1
g207698.t1
g207699.t1
g207700.t1
g207701.t1
g207702.t1
g207703.t1
g207703.t2
g207704.t1	K03654
g207704.t2	K03654
g207705.t1
g207706.t1
g207707.t1
g207708.t1
g207709.t1
g207710.t1
g207710.t2
g207711.t1
g207711.t2	K00010
g207712.t1
g207713.t1
g207714.t1
g207715.t1
g207716.t1
g207717.t1	K23800
g207718.t1
g207719.t1
g207720.t1
g207720.t2
g207721.t1
g207722.t1
g207723.t1
g207724.t1
g207724.t2
g207725.t1
g207726.t1
g207727.t1	K12591
g207727.t2	K12591
g207728.t1	K12591
g207729.t1
g207729.t2
g207730.t1
g207731.t1
g207732.t1
g207732.t2
g207733.t1
g207734.t1
g207735.t1
g207736.t1
g207737.t1
g207738.t1
g207739.t1
g207739.t2
g207740.t1
g207741.t1
g207742.t1
g207743.t1
g207744.t1
g207745.t1
g207746.t1
g207746.t2	K05157
g207747.t1
g207747.t2
g207748.t1
g207748.t2
g207749.t1
g207750.t1
g207751.t1
g207752.t1
g207752.t2
g207753.t1	K08099
g207754.t1
g207755.t1
g207756.t1
g207757.t1
g207758.t1
g207759.t1
g207760.t1
g207761.t1
g207762.t1
g207763.t1	K02887
g207763.t2	K02887
g207764.t1
g207765.t1
g207765.t2
g207766.t1
g207767.t1
g207768.t1
g207768.t2
g207769.t1
g207770.t1	K00033
g207771.t1
g207772.t1
g207772.t2
g207773.t1
g207774.t1
g207775.t1
g207776.t1
g207777.t1
g207778.t1
g207779.t1
g207780.t1
g207781.t1
g207782.t1
g207783.t1
g207784.t1
g207785.t1
g207786.t1
g207787.t1
g207788.t1
g207789.t1	K04265
g207789.t2	K04265
g207790.t1	K21410
g207791.t1
g207792.t1
g207793.t1
g207794.t1	K01077
g207795.t1
g207796.t1
g207797.t1
g207798.t1
g207799.t1
g207800.t1
g207801.t1
g207802.t1
g207802.t2
g207803.t1
g207804.t1
g207805.t1
g207806.t1
g207807.t1
g207808.t1
g207809.t1
g207810.t1
g207811.t1
g207812.t1
g207813.t1
g207813.t2
g207814.t1
g207815.t1
g207816.t1
g207817.t1
g207818.t1
g207819.t1
g207819.t2
g207820.t1
g207821.t1
g207821.t2
g207822.t1
g207823.t1
g207824.t1
g207824.t2
g207825.t1
g207826.t1
g207827.t1
g207828.t1
g207828.t2
g207829.t1
g207830.t1
g207831.t1
g207832.t1
g207833.t1
g207834.t1
g207835.t1
g207836.t1
g207836.t2
g207837.t1
g207838.t1
g207839.t1
g207840.t1
g207841.t1
g207842.t1
g207843.t1
g207844.t1
g207845.t1
g207846.t1
g207847.t1
g207848.t1
g207849.t1
g207850.t1
g207851.t1
g207851.t2
g207852.t1
g207853.t1
g207854.t1
g207855.t1
g207856.t1
g207857.t1
g207858.t1
g207859.t1
g207860.t1
g207861.t1
g207861.t2
g207862.t1
g207863.t1
g207864.t1
g207865.t1
g207866.t1
g207867.t1
g207868.t1
g207869.t1
g207870.t1
g207871.t1
g207872.t1
g207872.t2
g207873.t1
g207874.t1
g207875.t1
g207876.t1
g207877.t1
g207878.t1
g207878.t2
g207879.t1
g207880.t1
g207880.t2
g207881.t1
g207882.t1
g207883.t1
g207884.t1
g207885.t1
g207885.t2
g207886.t1
g207887.t1
g207888.t1
g207889.t1
g207890.t1
g207891.t1
g207892.t1
g207893.t1
g207894.t1
g207895.t1
g207896.t1
g207897.t1
g207898.t1
g207899.t1
g207900.t1
g207901.t1	K04145
g207902.t1
g207903.t1
g207904.t1
g207905.t1	K17681
g207905.t2	K17681
g207906.t1
g207907.t1
g207908.t1
g207909.t1	K02175
g207910.t1
g207911.t1
g207911.t2
g207912.t1
g207913.t1
g207914.t1
g207915.t1
g207916.t1
g207917.t1
g207918.t1
g207918.t2
g207919.t1
g207920.t1
g207921.t1
g207922.t1
g207923.t1
g207923.t2
g207924.t1
g207925.t1
g207926.t1
g207927.t1
g207928.t1
g207929.t1	K09228
g207930.t1
g207930.t2
g207931.t1
g207932.t1
g207933.t1
g207934.t1
g207935.t1
g207936.t1
g207937.t1
g207937.t2
g207938.t1
g207938.t2
g207939.t1
g207940.t1
g207941.t1
g207942.t1
g207943.t1
g207943.t2
g207944.t1
g207945.t1
g207946.t1
g207946.t2
g207947.t1
g207948.t1
g207949.t1
g207950.t1
g207951.t1
g207952.t1
g207953.t1
g207953.t2
g207954.t1
g207955.t1
g207956.t1
g207957.t1
g207958.t1
g207959.t1
g207960.t1
g207960.t2
g207961.t1
g207962.t1
g207962.t2
g207963.t1
g207964.t1
g207964.t2
g207965.t1
g207966.t1
g207967.t1
g207968.t1
g207969.t1
g207970.t1
g207971.t1
g207972.t1
g207973.t1
g207974.t1
g207974.t2
g207975.t1
g207976.t1
g207977.t1
g207977.t2
g207978.t1
g207979.t1
g207980.t1
g207981.t1
g207982.t1	K12275
g207982.t2	K12275
g207983.t1	K07299
g207983.t2	K07299
g207984.t1
g207984.t2
g207985.t1
g207985.t2
g207986.t1
g207986.t2
g207987.t1
g207988.t1
g207989.t1
g207990.t1
g207991.t1
g207992.t1
g207992.t2
g207993.t1
g207994.t1
g207995.t1
g207995.t2
g207996.t1
g207996.t2
g207997.t1
g207998.t1
g207999.t1	K12507
g208000.t1
g208001.t1
g208001.t2
g208002.t1
g208003.t1
g208004.t1
g208005.t1
g208005.t2
g208006.t1
g208007.t1
g208007.t2
g208008.t1
g208009.t1
g208009.t2
g208010.t1
g208011.t1
g208012.t1
g208013.t1
g208013.t2
g208014.t1
g208015.t1
g208015.t2
g208016.t1
g208017.t1
g208017.t2
g208018.t1
g208019.t1
g208020.t1
g208021.t1
g208022.t1
g208023.t1
g208024.t1
g208025.t1
g208026.t1
g208027.t1
g208028.t1	K06054
g208029.t1
g208029.t2
g208030.t1
g208031.t1
g208032.t1
g208033.t1
g208034.t1
g208035.t1
g208036.t1
g208036.t2
g208037.t1
g208038.t1
g208038.t2
g208039.t1
g208040.t1
g208041.t1
g208042.t1
g208043.t1
g208044.t1
g208044.t2
g208045.t1
g208046.t1
g208047.t1
g208048.t1
g208049.t1
g208049.t2
g208050.t1
g208051.t1
g208052.t1
g208053.t1
g208054.t1
g208055.t1
g208056.t1
g208057.t1
g208057.t2
g208058.t1
g208059.t1
g208059.t2
g208060.t1
g208061.t1
g208061.t2
g208062.t1
g208063.t1
g208064.t1
g208065.t1
g208066.t1
g208067.t1
g208068.t1
g208069.t1
g208070.t1
g208071.t1
g208072.t1
g208072.t2
g208073.t1
g208073.t2	K03260
g208074.t1
g208075.t1
g208076.t1
g208077.t1
g208078.t1
g208079.t1
g208080.t1
g208081.t1
g208082.t1
g208083.t1
g208083.t2
g208084.t1
g208085.t1
g208086.t1
g208087.t1
g208088.t1
g208089.t1
g208090.t1
g208090.t2
g208091.t1
g208092.t1
g208092.t2
g208093.t1
g208094.t1
g208095.t1
g208096.t1
g208097.t1
g208098.t1
g208099.t1
g208099.t2
g208100.t1	K10149
g208101.t1
g208101.t2
g208102.t1
g208103.t1
g208104.t1
g208105.t1
g208106.t1
g208107.t1
g208108.t1
g208108.t2
g208109.t1
g208109.t2
g208110.t1
g208111.t1	K05011
g208111.t2	K05011
g208112.t1
g208113.t1
g208114.t1
g208115.t1
g208115.t2
g208116.t1
g208116.t2
g208117.t1
g208118.t1
g208119.t1
g208120.t1	K09276
g208120.t2	K09276
g208121.t1
g208121.t2
g208122.t1
g208123.t1
g208124.t1
g208125.t1
g208126.t1
g208127.t1
g208128.t1
g208129.t1
g208130.t1
g208131.t1
g208132.t1
g208133.t1	K13912
g208134.t1
g208135.t1
g208136.t1
g208137.t1
g208138.t1
g208139.t1
g208140.t1
g208141.t1
g208142.t1
g208143.t1
g208144.t1
g208145.t1
g208146.t1
g208147.t1
g208148.t1
g208149.t1
g208149.t2
g208150.t1
g208150.t2
g208151.t1
g208152.t1	K17500
g208153.t1
g208154.t1
g208155.t1
g208156.t1
g208157.t1
g208158.t1
g208159.t1
g208160.t1
g208161.t1
g208162.t1
g208163.t1
g208164.t1
g208165.t1
g208165.t2
g208166.t1
g208167.t1
g208168.t1
g208169.t1
g208170.t1
g208171.t1
g208171.t2
g208172.t1
g208173.t1
g208174.t1
g208175.t1
g208176.t1
g208177.t1
g208177.t2
g208178.t1
g208179.t1
g208180.t1
g208181.t1
g208182.t1
g208183.t1
g208184.t1
g208185.t1
g208186.t1
g208187.t1
g208188.t1
g208189.t1
g208190.t1
g208191.t1
g208191.t2
g208192.t1
g208193.t1
g208194.t1
g208195.t1
g208196.t1
g208197.t1
g208198.t1
g208198.t2
g208199.t1
g208200.t1
g208201.t1
g208202.t1
g208203.t1
g208204.t1
g208205.t1
g208206.t1
g208207.t1
g208208.t1
g208209.t1
g208210.t1
g208211.t1
g208212.t1
g208213.t1
g208214.t1
g208214.t2
g208215.t1
g208216.t1
g208217.t1
g208218.t1
g208218.t2
g208219.t1
g208220.t1
g208221.t1
g208222.t1	K04889
g208222.t2	K04889
g208223.t1
g208223.t2
g208224.t1
g208225.t1
g208226.t1
g208227.t1
g208228.t1
g208229.t1
g208230.t1
g208231.t1
g208232.t1
g208233.t1
g208234.t1
g208235.t1
g208236.t1
g208237.t1
g208238.t1
g208239.t1
g208240.t1
g208241.t1
g208242.t1	K13148
g208243.t1
g208244.t1
g208245.t1
g208246.t1
g208247.t1
g208248.t1
g208249.t1
g208249.t2
g208250.t1
g208251.t1
g208252.t1	K11997
g208253.t1
g208254.t1
g208255.t1
g208255.t2
g208256.t1
g208257.t1
g208258.t1
g208259.t1
g208260.t1
g208261.t1
g208262.t1
g208263.t1
g208264.t1
g208265.t1
g208266.t1
g208266.t2
g208267.t1
g208268.t1
g208269.t1
g208269.t2
g208270.t1
g208271.t1
g208272.t1
g208273.t1
g208274.t1
g208275.t1
g208276.t1
g208276.t2
g208277.t1
g208277.t2
g208278.t1
g208279.t1	K19934
g208280.t1
g208280.t2
g208281.t1
g208282.t1
g208283.t1
g208284.t1	K20719
g208285.t1
g208286.t1
g208287.t1
g208288.t1
g208289.t1
g208290.t1
g208291.t1
g208292.t1
g208293.t1
g208294.t1
g208295.t1
g208296.t1
g208297.t1
g208298.t1
g208299.t1
g208300.t1
g208301.t1
g208302.t1
g208303.t1
g208304.t1
g208304.t2
g208305.t1
g208306.t1
g208307.t1
g208308.t1
g208309.t1
g208310.t1
g208311.t1
g208312.t1
g208313.t1
g208314.t1
g208315.t1
g208316.t1
g208317.t1
g208317.t2
g208318.t1
g208319.t1
g208319.t2
g208320.t1
g208321.t1
g208322.t1
g208323.t1
g208324.t1
g208325.t1
g208326.t1
g208326.t2
g208327.t1
g208328.t1	K22410
g208329.t1
g208330.t1
g208331.t1
g208332.t1
g208333.t1
g208333.t2
g208334.t1
g208334.t2
g208335.t1
g208335.t2
g208336.t1
g208337.t1
g208338.t1
g208339.t1
g208340.t1
g208341.t1
g208342.t1
g208343.t1
g208343.t2
g208344.t1
g208345.t1
g208346.t1
g208346.t2
g208347.t1
g208348.t1
g208349.t1
g208350.t1
g208351.t1	K07378
g208352.t1
g208353.t1
g208354.t1
g208355.t1
g208355.t2
g208356.t1
g208357.t1
g208358.t1
g208359.t1
g208360.t1
g208361.t1
g208362.t1
g208362.t2
g208363.t1
g208364.t1
g208365.t1
g208366.t1
g208367.t1
g208368.t1
g208369.t1
g208369.t2
g208370.t1
g208371.t1
g208372.t1
g208373.t1
g208374.t1
g208375.t1
g208376.t1
g208377.t1
g208378.t1
g208379.t1
g208380.t1
g208381.t1
g208382.t1
g208383.t1
g208384.t1
g208385.t1
g208386.t1
g208387.t1
g208387.t2
g208388.t1
g208389.t1
g208390.t1
g208391.t1
g208392.t1
g208393.t1
g208394.t1
g208395.t1
g208396.t1
g208397.t1
g208398.t1
g208399.t1
g208400.t1
g208401.t1
g208402.t1
g208403.t1
g208404.t1
g208405.t1
g208405.t2
g208406.t1
g208407.t1
g208408.t1
g208409.t1
g208410.t1
g208411.t1	K01951
g208412.t1
g208413.t1	K01951
g208414.t1
g208415.t1
g208416.t1
g208417.t1
g208418.t1
g208419.t1
g208420.t1
g208421.t1	K17550
g208421.t2	K17550
g208422.t1
g208423.t1
g208424.t1
g208425.t1
g208426.t1
g208427.t1
g208428.t1
g208429.t1
g208430.t1	K12861
g208431.t1
g208432.t1
g208433.t1
g208434.t1
g208435.t1
g208436.t1	K20822
g208436.t2	K20822
g208437.t1
g208438.t1
g208439.t1
g208439.t2
g208440.t1
g208440.t2
g208441.t1
g208442.t1
g208443.t1
g208443.t2
g208444.t1
g208445.t1	K13343
g208446.t1
g208447.t1
g208447.t2
g208448.t1
g208448.t2
g208449.t1
g208450.t1
g208451.t1
g208452.t1
g208452.t2
g208453.t1
g208454.t1
g208454.t2
g208455.t1
g208455.t2
g208456.t1
g208457.t1
g208458.t1
g208459.t1
g208460.t1
g208461.t1
g208462.t1
g208462.t2
g208463.t1
g208464.t1
g208464.t2
g208465.t1
g208465.t2
g208466.t1
g208466.t2
g208467.t1
g208468.t1
g208469.t1
g208469.t2
g208470.t1
g208471.t1
g208472.t1
g208473.t1
g208473.t2
g208474.t1
g208475.t1
g208476.t1
g208477.t1
g208478.t1
g208478.t2
g208479.t1
g208480.t1
g208480.t2
g208481.t1
g208482.t1
g208483.t1
g208484.t1
g208484.t2
g208485.t1
g208486.t1
g208487.t1
g208488.t1
g208489.t1
g208489.t2
g208490.t1
g208491.t1
g208492.t1
g208493.t1
g208494.t1
g208495.t1
g208496.t1
g208497.t1
g208497.t2
g208498.t1
g208499.t1
g208499.t2
g208500.t1
g208500.t2
g208501.t1	K01047
g208502.t1
g208503.t1
g208504.t1	K14864
g208504.t2	K14864
g208505.t1
g208506.t1
g208507.t1	K01197
g208507.t2	K01197
g208508.t1
g208509.t1
g208510.t1
g208511.t1
g208512.t1	K16591
g208512.t2	K16591
g208513.t1
g208514.t1	K01197
g208515.t1
g208515.t2
g208516.t1
g208517.t1
g208518.t1
g208519.t1
g208520.t1
g208520.t2
g208521.t1
g208522.t1
g208523.t1
g208524.t1
g208525.t1
g208525.t2
g208526.t1
g208527.t1
g208528.t1
g208529.t1
g208530.t1
g208531.t1
g208532.t1
g208532.t2
g208533.t1
g208534.t1
g208535.t1
g208536.t1
g208537.t1
g208538.t1
g208539.t1
g208540.t1
g208541.t1
g208542.t1
g208543.t1
g208543.t2
g208544.t1
g208545.t1
g208546.t1
g208547.t1
g208548.t1
g208549.t1
g208550.t1
g208551.t1
g208552.t1
g208552.t2
g208553.t1
g208554.t1
g208555.t1
g208556.t1
g208556.t2
g208557.t1
g208558.t1
g208559.t1
g208560.t1
g208561.t1
g208562.t1
g208563.t1
g208564.t1
g208565.t1	K22329
g208566.t1
g208567.t1
g208567.t2
g208568.t1
g208569.t1
g208570.t1
g208571.t1
g208572.t1
g208573.t1
g208574.t1
g208575.t1
g208576.t1
g208577.t1
g208578.t1
g208579.t1
g208580.t1
g208581.t1
g208581.t2
g208582.t1	K16676
g208582.t2	K16676
g208583.t1
g208584.t1
g208585.t1	K16676
g208586.t1
g208587.t1
g208588.t1
g208588.t2
g208589.t1
g208590.t1
g208590.t2	K03188
g208591.t1	K00734
g208592.t1
g208593.t1
g208593.t2
g208594.t1	K08510
g208595.t1
g208595.t2
g208596.t1
g208597.t1
g208598.t1
g208599.t1
g208600.t1
g208601.t1
g208602.t1
g208602.t2
g208603.t1
g208604.t1
g208605.t1
g208606.t1
g208607.t1
g208608.t1
g208609.t1
g208610.t1
g208611.t1
g208612.t1
g208613.t1
g208614.t1
g208615.t1
g208616.t1
g208617.t1
g208618.t1
g208619.t1
g208620.t1
g208621.t1
g208622.t1
g208622.t2
g208623.t1
g208624.t1
g208624.t2
g208625.t1
g208625.t2
g208626.t1
g208627.t1
g208628.t1
g208629.t1
g208630.t1
g208631.t1
g208632.t1
g208633.t1
g208634.t1	K03845
g208635.t1
g208636.t1
g208637.t1
g208637.t2
g208638.t1
g208639.t1
g208640.t1
g208641.t1
g208642.t1
g208643.t1	K04162
g208644.t1
g208644.t2
g208645.t1
g208646.t1
g208647.t1
g208648.t1
g208648.t2
g208649.t1
g208650.t1
g208651.t1
g208652.t1
g208653.t1
g208654.t1
g208655.t1
g208655.t2
g208656.t1
g208657.t1
g208658.t1
g208659.t1
g208660.t1
g208661.t1
g208662.t1
g208663.t1
g208664.t1
g208664.t2
g208665.t1
g208666.t1
g208667.t1
g208668.t1
g208669.t1
g208670.t1
g208671.t1	K02183
g208672.t1	K02183
g208673.t1
g208674.t1
g208675.t1
g208676.t1	K02183
g208676.t2	K02183
g208677.t1
g208678.t1
g208678.t2
g208679.t1
g208680.t1
g208680.t2
g208681.t1	K02183
g208682.t1
g208683.t1
g208684.t1
g208685.t1
g208686.t1
g208686.t2
g208687.t1
g208688.t1
g208689.t1
g208689.t2
g208690.t1
g208691.t1
g208692.t1
g208693.t1
g208694.t1	K06054
g208695.t1
g208696.t1
g208697.t1
g208697.t2
g208698.t1
g208699.t1
g208700.t1
g208701.t1
g208702.t1
g208703.t1
g208704.t1
g208705.t1
g208706.t1
g208707.t1
g208708.t1
g208709.t1
g208710.t1
g208710.t2
g208711.t1
g208712.t1
g208713.t1
g208714.t1
g208715.t1
g208716.t1
g208717.t1
g208718.t1
g208718.t2
g208719.t1
g208719.t2
g208720.t1
g208721.t1
g208722.t1
g208722.t2
g208723.t1
g208724.t1
g208725.t1
g208726.t1
g208727.t1
g208728.t1
g208729.t1
g208730.t1
g208731.t1
g208732.t1
g208733.t1
g208734.t1
g208734.t2
g208735.t1
g208736.t1
g208737.t1
g208737.t2
g208738.t1
g208739.t1
g208739.t2
g208740.t1
g208741.t1
g208742.t1
g208742.t2
g208743.t1
g208744.t1
g208745.t1
g208746.t1
g208747.t1
g208748.t1
g208749.t1
g208750.t1
g208751.t1
g208752.t1
g208753.t1
g208753.t2
g208754.t1
g208755.t1
g208756.t1
g208757.t1
g208758.t1
g208759.t1
g208760.t1
g208761.t1
g208762.t1
g208763.t1
g208764.t1
g208765.t1
g208766.t1
g208766.t2
g208767.t1
g208768.t1
g208769.t1
g208769.t2
g208770.t1
g208771.t1
g208772.t1
g208773.t1
g208774.t1
g208775.t1
g208776.t1
g208776.t2
g208777.t1
g208777.t2
g208778.t1
g208779.t1
g208780.t1
g208781.t1
g208782.t1
g208782.t2
g208783.t1
g208784.t1
g208784.t2
g208785.t1
g208786.t1
g208787.t1
g208788.t1
g208789.t1
g208790.t1
g208791.t1
g208792.t1
g208793.t1
g208794.t1
g208795.t1
g208796.t1
g208797.t1
g208798.t1
g208799.t1
g208800.t1
g208801.t1
g208802.t1
g208803.t1
g208804.t1	K10645
g208804.t2	K10645
g208805.t1
g208806.t1
g208807.t1
g208807.t2
g208808.t1
g208808.t2
g208809.t1
g208810.t1
g208811.t1
g208812.t1
g208813.t1	K10645
g208813.t2	K10645
g208814.t1
g208815.t1
g208816.t1
g208817.t1
g208818.t1
g208819.t1
g208820.t1
g208821.t1
g208822.t1	K15259
g208822.t2	K15259
g208823.t1
g208824.t1
g208825.t1
g208826.t1	K10645
g208826.t2	K10645
g208827.t1
g208828.t1
g208829.t1
g208830.t1
g208830.t2
g208831.t1
g208832.t1
g208833.t1
g208834.t1
g208835.t1
g208835.t2
g208836.t1
g208837.t1
g208838.t1
g208839.t1
g208840.t1
g208840.t2
g208841.t1
g208842.t1
g208843.t1
g208844.t1
g208845.t1
g208846.t1
g208847.t1
g208848.t1
g208848.t2
g208849.t1
g208850.t1
g208851.t1
g208852.t1
g208853.t1
g208854.t1
g208855.t1
g208856.t1
g208857.t1
g208858.t1
g208859.t1
g208860.t1
g208861.t1
g208862.t1
g208863.t1
g208864.t1
g208865.t1
g208866.t1
g208867.t1
g208867.t2
g208868.t1
g208868.t2
g208869.t1
g208869.t2
g208870.t1
g208870.t2
g208871.t1
g208871.t2
g208872.t1
g208873.t1
g208874.t1
g208875.t1
g208876.t1
g208877.t1
g208877.t2
g208878.t1
g208879.t1
g208880.t1
g208881.t1
g208882.t1
g208883.t1
g208884.t1
g208885.t1
g208886.t1
g208887.t1
g208888.t1
g208888.t2
g208889.t1
g208889.t2
g208890.t1
g208891.t1
g208892.t1
g208893.t1
g208894.t1
g208895.t1
g208896.t1
g208897.t1
g208898.t1
g208899.t1
g208900.t1
g208901.t1
g208902.t1
g208903.t1
g208904.t1
g208905.t1
g208906.t1
g208906.t2
g208907.t1
g208908.t1
g208909.t1
g208910.t1
g208911.t1
g208912.t1
g208913.t1
g208914.t1
g208915.t1
g208915.t2
g208916.t1
g208916.t2
g208917.t1
g208918.t1
g208919.t1
g208919.t2
g208920.t1	K11885
g208921.t1
g208922.t1
g208923.t1
g208923.t2
g208924.t1
g208925.t1
g208926.t1
g208927.t1
g208928.t1
g208929.t1
g208929.t2
g208930.t1
g208931.t1
g208932.t1
g208932.t2
g208933.t1
g208934.t1
g208935.t1
g208936.t1
g208937.t1
g208938.t1
g208939.t1
g208939.t2
g208940.t1
g208941.t1
g208942.t1
g208943.t1	K12301
g208944.t1
g208945.t1
g208946.t1
g208947.t1
g208948.t1
g208949.t1
g208950.t1
g208950.t2	K08467
g208951.t1
g208952.t1
g208953.t1
g208954.t1
g208955.t1
g208955.t2
g208956.t1
g208957.t1
g208958.t1
g208959.t1
g208960.t1
g208961.t1
g208962.t1
g208963.t1
g208964.t1
g208965.t1
g208966.t1
g208967.t1
g208968.t1
g208969.t1
g208970.t1
g208971.t1
g208972.t1
g208973.t1
g208973.t2
g208974.t1
g208975.t1
g208976.t1
g208977.t1
g208978.t1
g208979.t1
g208980.t1
g208981.t1
g208982.t1
g208983.t1
g208984.t1
g208985.t1
g208986.t1
g208987.t1
g208988.t1
g208989.t1
g208990.t1
g208990.t2
g208991.t1
g208991.t2
g208992.t1
g208993.t1
g208993.t2
g208994.t1
g208995.t1
g208996.t1
g208997.t1
g208998.t1
g208999.t1
g209000.t1
g209001.t1
g209002.t1
g209003.t1
g209003.t2
g209004.t1
g209005.t1
g209006.t1
g209007.t1
g209007.t2
g209008.t1
g209008.t2
g209009.t1
g209010.t1
g209010.t2
g209011.t1
g209012.t1
g209013.t1
g209014.t1
g209015.t1
g209016.t1	K15259
g209017.t1
g209018.t1	K15259
g209018.t2	K15259
g209019.t1
g209019.t2
g209020.t1
g209021.t1
g209021.t2
g209022.t1
g209023.t1
g209023.t2
g209024.t1
g209025.t1
g209026.t1
g209027.t1
g209027.t2
g209028.t1
g209029.t1
g209030.t1
g209031.t1
g209032.t1
g209033.t1
g209034.t1
g209035.t1
g209036.t1
g209037.t1
g209038.t1
g209039.t1
g209040.t1
g209041.t1
g209042.t1
g209042.t2
g209043.t1
g209044.t1
g209045.t1
g209045.t2
g209045.t3
g209046.t1
g209047.t1
g209048.t1
g209049.t1
g209050.t1
g209051.t1
g209052.t1	K10645
g209052.t2	K10645
g209053.t1	K10645
g209054.t1
g209055.t1
g209055.t2
g209056.t1	K03440
g209056.t2
g209057.t1
g209057.t2
g209058.t1
g209059.t1
g209060.t1
g209061.t1
g209062.t1	K04828
g209063.t1
g209064.t1
g209065.t1
g209066.t1
g209067.t1
g209068.t1
g209069.t1
g209070.t1
g209070.t2
g209071.t1
g209072.t1
g209072.t2
g209073.t1
g209074.t1
g209075.t1
g209075.t2
g209076.t1
g209076.t2
g209077.t1
g209078.t1
g209079.t1
g209080.t1
g209080.t2
g209081.t1
g209082.t1
g209083.t1
g209084.t1
g209085.t1
g209086.t1	K17079
g209086.t2	K17079
g209087.t1
g209087.t2
g209088.t1
g209089.t1
g209090.t1
g209090.t2
g209091.t1
g209092.t1
g209093.t1
g209094.t1
g209095.t1
g209095.t2
g209096.t1
g209097.t1
g209097.t2
g209098.t1
g209099.t1	K03142
g209100.t1
g209101.t1	K03142
g209102.t1
g209103.t1
g209104.t1
g209104.t2
g209105.t1
g209106.t1
g209106.t2
g209107.t1
g209108.t1
g209109.t1
g209109.t2
g209110.t1
g209110.t2
g209111.t1
g209111.t2
g209112.t1
g209113.t1
g209114.t1
g209115.t1
g209116.t1
g209117.t1
g209118.t1
g209119.t1
g209120.t1
g209120.t2
g209121.t1
g209122.t1
g209123.t1
g209124.t1
g209125.t1
g209125.t2
g209126.t1	K04887
g209127.t1
g209128.t1
g209129.t1
g209130.t1	K03061
g209131.t1
g209132.t1
g209133.t1
g209134.t1
g209135.t1
g209136.t1
g209136.t2
g209137.t1
g209138.t1
g209139.t1
g209139.t2
g209140.t1
g209141.t1
g209142.t1	K03189
g209143.t1
g209143.t2
g209144.t1
g209145.t1
g209146.t1
g209147.t1
g209148.t1
g209149.t1
g209150.t1
g209151.t1
g209152.t1
g209153.t1
g209154.t1
g209155.t1
g209156.t1
g209156.t2
g209157.t1	K01427
g209158.t1
g209159.t1
g209159.t2
g209160.t1
g209161.t1
g209162.t1
g209163.t1
g209164.t1
g209164.t2
g209165.t1
g209166.t1
g209166.t2
g209167.t1
g209168.t1
g209168.t2
g209169.t1
g209170.t1
g209170.t2
g209171.t1
g209172.t1
g209173.t1
g209174.t1
g209175.t1
g209176.t1
g209176.t2
g209177.t1
g209178.t1
g209179.t1
g209180.t1	K06158
g209180.t2	K06158
g209181.t1
g209182.t1
g209183.t1
g209184.t1
g209185.t1
g209186.t1
g209187.t1
g209188.t1
g209189.t1
g209190.t1
g209191.t1
g209192.t1
g209193.t1
g209194.t1
g209195.t1
g209196.t1
g209197.t1
g209198.t1
g209199.t1
g209200.t1
g209201.t1
g209202.t1
g209203.t1
g209204.t1
g209205.t1
g209206.t1
g209207.t1
g209207.t2
g209208.t1
g209209.t1
g209210.t1
g209211.t1
g209211.t2
g209212.t1
g209212.t2
g209213.t1
g209214.t1
g209215.t1
g209216.t1
g209217.t1
g209218.t1
g209219.t1
g209220.t1
g209221.t1
g209222.t1
g209222.t2
g209223.t1
g209224.t1
g209224.t2
g209225.t1
g209226.t1
g209227.t1	K00699
g209228.t1
g209229.t1
g209230.t1	K00699
g209231.t1
g209232.t1
g209232.t2
g209233.t1
g209233.t2
g209234.t1	K20403
g209234.t2	K20403
g209235.t1
g209235.t2
g209236.t1
g209237.t1
g209237.t2
g209238.t1
g209239.t1
g209239.t2
g209240.t1
g209241.t1
g209242.t1
g209243.t1	K01890
g209244.t1
g209244.t2
g209245.t1	K10402
g209245.t2	K10402
g209246.t1
g209247.t1
g209248.t1
g209249.t1
g209250.t1
g209250.t2
g209251.t1
g209252.t1	K10402
g209252.t2	K10402
g209253.t1
g209254.t1
g209255.t1
g209256.t1
g209256.t2
g209257.t1
g209258.t1
g209259.t1
g209259.t2
g209260.t1
g209261.t1
g209262.t1
g209263.t1
g209264.t1
g209265.t1
g209266.t1
g209267.t1
g209268.t1
g209269.t1
g209270.t1
g209271.t1
g209272.t1
g209273.t1
g209274.t1
g209275.t1
g209276.t1
g209277.t1
g209278.t1
g209279.t1
g209280.t1
g209281.t1
g209282.t1
g209283.t1
g209284.t1
g209285.t1
g209286.t1
g209287.t1
g209288.t1
g209289.t1
g209290.t1
g209291.t1
g209292.t1
g209293.t1
g209293.t2
g209294.t1
g209295.t1
g209295.t2
g209296.t1
g209297.t1
g209298.t1
g209299.t1
g209300.t1
g209301.t1
g209301.t2
g209302.t1
g209303.t1	K18730
g209303.t2	K18730
g209304.t1
g209305.t1
g209306.t1
g209307.t1	K18730
g209307.t2	K18730
g209308.t1
g209308.t2
g209309.t1	K18730
g209309.t2	K18730
g209310.t1
g209310.t2
g209311.t1
g209312.t1
g209313.t1
g209314.t1
g209315.t1
g209316.t1
g209317.t1
g209318.t1
g209319.t1
g209320.t1
g209321.t1
g209322.t1
g209323.t1
g209324.t1
g209325.t1
g209326.t1
g209326.t2
g209327.t1
g209328.t1
g209329.t1
g209329.t2
g209330.t1
g209331.t1	K20303
g209332.t1
g209332.t2
g209333.t1
g209334.t1
g209335.t1
g209336.t1
g209337.t1
g209338.t1
g209338.t2
g209339.t1
g209340.t1
g209341.t1
g209341.t2
g209342.t1
g209342.t2
g209343.t1
g209344.t1	K17401
g209344.t2	K17401
g209345.t1
g209346.t1
g209347.t1
g209348.t1
g209349.t1
g209350.t1
g209350.t2
g209351.t1
g209352.t1	K10317
g209353.t1
g209354.t1
g209354.t2
g209355.t1
g209356.t1
g209356.t2
g209357.t1	K23543
g209358.t1	K23562
g209359.t1
g209360.t1
g209361.t1
g209362.t1
g209363.t1	K23562
g209364.t1	K23562
g209364.t2	K23562
g209365.t1
g209366.t1
g209367.t1
g209368.t1
g209369.t1
g209370.t1
g209371.t1
g209372.t1
g209373.t1
g209374.t1
g209375.t1
g209375.t2
g209376.t1
g209377.t1
g209378.t1
g209379.t1
g209380.t1
g209381.t1
g209382.t1
g209382.t2
g209383.t1
g209383.t2
g209384.t1
g209384.t2
g209385.t1
g209386.t1
g209387.t1
g209388.t1
g209389.t1
g209390.t1
g209391.t1
g209392.t1
g209393.t1
g209393.t2
g209394.t1
g209395.t1
g209396.t1
g209397.t1
g209398.t1
g209398.t2
g209399.t1
g209399.t2
g209400.t1
g209401.t1
g209402.t1
g209402.t2
g209403.t1
g209404.t1
g209405.t1
g209406.t1
g209407.t1
g209408.t1
g209408.t2
g209409.t1
g209410.t1
g209411.t1
g209412.t1
g209413.t1
g209414.t1
g209415.t1
g209416.t1
g209417.t1
g209418.t1
g209418.t2
g209419.t1
g209420.t1
g209420.t2
g209421.t1
g209422.t1
g209423.t1
g209424.t1
g209425.t1
g209426.t1
g209427.t1
g209428.t1
g209429.t1
g209430.t1
g209431.t1
g209432.t1
g209433.t1
g209434.t1
g209435.t1
g209435.t2
g209436.t1
g209437.t1
g209438.t1
g209439.t1
g209440.t1
g209441.t1
g209442.t1
g209443.t1
g209444.t1
g209445.t1
g209446.t1
g209447.t1
g209448.t1
g209449.t1
g209450.t1
g209451.t1
g209452.t1
g209453.t1
g209454.t1
g209454.t2	K05628
g209455.t1
g209455.t2
g209456.t1
g209457.t1
g209458.t1
g209459.t1
g209460.t1
g209461.t1
g209462.t1	K05628
g209462.t2	K05628
g209463.t1
g209464.t1
g209465.t1
g209466.t1
g209467.t1
g209468.t1
g209469.t1
g209470.t1
g209471.t1
g209472.t1
g209472.t2
g209473.t1
g209474.t1
g209475.t1
g209476.t1
g209477.t1
g209477.t2
g209478.t1
g209479.t1
g209480.t1
g209481.t1
g209482.t1
g209483.t1
g209484.t1
g209485.t1
g209486.t1
g209487.t1
g209488.t1
g209488.t2
g209489.t1
g209489.t2
g209490.t1
g209491.t1
g209492.t1
g209493.t1
g209494.t1
g209495.t1
g209496.t1
g209497.t1
g209497.t2
g209497.t3
g209498.t1
g209498.t2
g209499.t1
g209500.t1
g209501.t1
g209502.t1
g209503.t1
g209504.t1
g209505.t1
g209506.t1
g209507.t1
g209508.t1
g209509.t1
g209510.t1
g209510.t2
g209511.t1
g209512.t1
g209513.t1
g209514.t1
g209515.t1
g209515.t2
g209516.t1
g209517.t1
g209518.t1
g209519.t1
g209520.t1
g209520.t2
g209521.t1
g209522.t1
g209523.t1
g209523.t2
g209524.t1
g209525.t1
g209526.t1
g209527.t1
g209527.t2
g209528.t1
g209529.t1
g209530.t1
g209530.t2
g209531.t1	K03134
g209532.t1
g209533.t1
g209534.t1
g209535.t1	K05022
g209536.t1
g209536.t2
g209537.t1
g209538.t1
g209539.t1
g209540.t1
g209541.t1
g209542.t1
g209543.t1
g209544.t1
g209544.t2	K05658
g209545.t1	K05658
g209546.t1
g209547.t1
g209547.t2
g209548.t1
g209549.t1
g209550.t1
g209550.t2
g209551.t1
g209552.t1
g209553.t1
g209554.t1
g209555.t1
g209556.t1
g209556.t2
g209557.t1
g209558.t1	K19919
g209558.t2	K19919
g209559.t1
g209560.t1
g209561.t1
g209562.t1
g209562.t2	K00797
g209563.t1
g209564.t1	K00797
g209565.t1
g209566.t1
g209567.t1	K03500
g209567.t2	K14835
g209568.t1
g209568.t2
g209569.t1
g209569.t2
g209570.t1
g209571.t1
g209572.t1
g209573.t1
g209574.t1
g209574.t2
g209575.t1
g209576.t1
g209577.t1
g209578.t1
g209579.t1
g209579.t2
g209580.t1
g209581.t1
g209581.t2
g209582.t1
g209583.t1
g209584.t1
g209585.t1	K14435
g209586.t1	K11643
g209587.t1	K11643
g209587.t2	K11643
g209588.t1
g209589.t1
g209589.t2
g209590.t1
g209591.t1
g209592.t1
g209593.t1
g209594.t1
g209595.t1
g209595.t2
g209596.t1
g209597.t1
g209597.t2
g209598.t1
g209599.t1
g209600.t1
g209600.t2
g209601.t1
g209602.t1
g209603.t1
g209604.t1
g209605.t1
g209606.t1
g209607.t1
g209608.t1
g209609.t1
g209609.t2
g209610.t1
g209611.t1
g209612.t1
g209613.t1
g209614.t1
g209615.t1
g209616.t1
g209617.t1
g209618.t1
g209619.t1
g209620.t1
g209621.t1
g209622.t1
g209623.t1
g209623.t2
g209624.t1
g209625.t1
g209626.t1	K08886
g209627.t1
g209628.t1	K08886
g209628.t2	K08886
g209629.t1
g209630.t1
g209631.t1
g209632.t1
g209633.t1
g209633.t2
g209634.t1
g209635.t1
g209636.t1
g209637.t1
g209637.t2
g209638.t1
g209639.t1
g209640.t1
g209641.t1
g209642.t1	K08333
g209642.t2	K08333
g209643.t1
g209644.t1
g209645.t1
g209646.t1	K08333
g209646.t2	K08333
g209647.t1
g209647.t2
g209648.t1
g209649.t1
g209650.t1
g209651.t1
g209652.t1
g209653.t1
g209654.t1
g209655.t1	K09381
g209655.t2	K09381
g209656.t1
g209657.t1
g209658.t1	K09381
g209658.t2
g209659.t1
g209659.t2
g209660.t1
g209661.t1
g209662.t1
g209662.t2
g209663.t1
g209664.t1	K08175
g209665.t1
g209665.t2
g209666.t1
g209666.t2
g209667.t1
g209667.t2
g209668.t1
g209668.t2
g209669.t1	K04887
g209670.t1
g209671.t1
g209672.t1
g209673.t1
g209674.t1
g209675.t1
g209676.t1
g209677.t1
g209678.t1
g209679.t1
g209680.t1
g209681.t1
g209682.t1
g209683.t1
g209684.t1
g209685.t1
g209686.t1
g209687.t1
g209688.t1
g209689.t1
g209690.t1
g209690.t2
g209691.t1	K12307
g209691.t2	K12307
g209692.t1
g209693.t1
g209694.t1
g209695.t1
g209696.t1
g209697.t1
g209697.t2
g209698.t1
g209698.t2
g209699.t1
g209699.t2
g209700.t1
g209701.t1
g209702.t1
g209703.t1
g209704.t1
g209705.t1
g209706.t1
g209707.t1
g209708.t1
g209709.t1
g209709.t2
g209710.t1
g209711.t1
g209712.t1
g209713.t1
g209714.t1
g209715.t1
g209716.t1
g209717.t1
g209718.t1
g209719.t1
g209720.t1
g209720.t2
g209721.t1
g209722.t1
g209723.t1
g209724.t1
g209725.t1
g209726.t1
g209727.t1
g209728.t1	K04393
g209729.t1
g209730.t1	K07565
g209731.t1
g209732.t1	K07565
g209732.t2	K07565
g209733.t1
g209734.t1
g209734.t2
g209735.t1
g209736.t1
g209737.t1
g209738.t1
g209738.t2
g209739.t1
g209740.t1
g209741.t1
g209742.t1	K21403
g209743.t1
g209744.t1
g209745.t1
g209746.t1
g209747.t1
g209748.t1
g209749.t1
g209750.t1
g209751.t1
g209752.t1
g209753.t1
g209754.t1
g209755.t1
g209756.t1
g209757.t1
g209758.t1
g209759.t1
g209760.t1
g209761.t1
g209762.t1
g209763.t1
g209763.t2
g209764.t1
g209765.t1
g209765.t2
g209766.t1
g209767.t1
g209768.t1
g209769.t1
g209770.t1
g209771.t1
g209772.t1
g209773.t1
g209774.t1
g209775.t1
g209776.t1
g209777.t1
g209778.t1
g209779.t1
g209780.t1
g209781.t1
g209782.t1
g209783.t1
g209784.t1
g209784.t2
g209785.t1
g209786.t1
g209787.t1
g209788.t1
g209789.t1
g209790.t1
g209790.t2
g209791.t1	K13717
g209791.t2	K13717
g209792.t1
g209792.t2
g209793.t1
g209794.t1
g209795.t1
g209796.t1
g209797.t1
g209798.t1
g209799.t1
g209800.t1
g209801.t1
g209802.t1
g209803.t1
g209804.t1
g209805.t1
g209805.t2
g209806.t1
g209806.t2
g209806.t3
g209807.t1
g209808.t1
g209809.t1
g209810.t1
g209811.t1
g209811.t2
g209812.t1	K23628
g209813.t1
g209814.t1
g209815.t1
g209816.t1	K23628
g209817.t1
g209818.t1
g209819.t1
g209819.t2
g209820.t1
g209821.t1
g209822.t1
g209823.t1
g209824.t1
g209825.t1
g209826.t1
g209827.t1
g209827.t2
g209828.t1
g209829.t1	K08467
g209830.t1
g209831.t1
g209832.t1
g209833.t1
g209834.t1
g209835.t1
g209836.t1
g209837.t1
g209838.t1
g209839.t1
g209840.t1	K23222
g209841.t1
g209842.t1
g209843.t1
g209844.t1
g209845.t1
g209846.t1
g209847.t1
g209848.t1
g209849.t1
g209850.t1
g209850.t2
g209851.t1
g209851.t2
g209852.t1
g209853.t1
g209854.t1
g209855.t1
g209856.t1
g209857.t1
g209858.t1
g209859.t1
g209860.t1	K10645
g209860.t2	K10645
g209861.t1
g209861.t2
g209862.t1
g209863.t1
g209864.t1
g209865.t1
g209866.t1
g209866.t2
g209867.t1
g209868.t1
g209869.t1
g209869.t2
g209870.t1
g209871.t1	K00699
g209872.t1
g209873.t1
g209874.t1
g209875.t1
g209876.t1
g209877.t1
g209878.t1
g209879.t1
g209880.t1	K03263
g209880.t2	K03263
g209881.t1
g209882.t1
g209883.t1
g209884.t1
g209884.t2
g209885.t1
g209885.t2
g209886.t1
g209887.t1
g209888.t1
g209889.t1
g209889.t2
g209890.t1
g209891.t1
g209892.t1
g209893.t1
g209893.t2
g209894.t1	K20824
g209895.t1
g209896.t1
g209897.t1
g209898.t1
g209899.t1
g209899.t2	K11146
g209900.t1
g209901.t1
g209902.t1
g209902.t2
g209903.t1
g209904.t1
g209905.t1	K01763
g209905.t2	K01763
g209906.t1
g209907.t1
g209908.t1
g209909.t1
g209910.t1
g209910.t2
g209911.t1
g209912.t1
g209913.t1
g209913.t2
g209914.t1
g209915.t1
g209916.t1	K15608
g209916.t2	K15608
g209917.t1
g209918.t1
g209919.t1
g209920.t1
g209921.t1
g209922.t1
g209923.t1
g209924.t1
g209925.t1
g209926.t1
g209927.t1
g209928.t1
g209929.t1
g209930.t1
g209931.t1
g209932.t1
g209933.t1
g209934.t1
g209935.t1
g209936.t1
g209937.t1
g209938.t1
g209939.t1
g209940.t1
g209941.t1
g209942.t1
g209943.t1
g209943.t2
g209944.t1
g209945.t1
g209946.t1	K02353
g209947.t1
g209948.t1
g209949.t1
g209950.t1
g209950.t2
g209951.t1
g209952.t1
g209953.t1	K10645
g209953.t2	K10645
g209954.t1
g209955.t1
g209956.t1
g209957.t1
g209957.t2
g209958.t1
g209959.t1
g209960.t1
g209961.t1
g209962.t1
g209963.t1
g209964.t1
g209965.t1
g209966.t1
g209967.t1
g209968.t1
g209969.t1
g209970.t1
g209971.t1
g209972.t1
g209973.t1
g209974.t1
g209975.t1	K00587
g209975.t2	K00587
g209976.t1
g209977.t1
g209978.t1
g209979.t1	K19986
g209979.t2	K19986
g209980.t1
g209981.t1
g209982.t1
g209982.t2
g209983.t1
g209984.t1
g209985.t1	K02310
g209985.t2	K02310
g209986.t1
g209987.t1
g209988.t1
g209989.t1
g209990.t1
g209991.t1
g209992.t1
g209993.t1
g209994.t1
g209995.t1
g209996.t1
g209997.t1
g209997.t2
g209998.t1
g209999.t1
g210000.t1
g210001.t1
g210001.t2
g210002.t1
g210003.t1
g210003.t2
g210004.t1
g210005.t1
g210006.t1
g210007.t1
g210008.t1
g210009.t1	K09403
g210010.t1
g210011.t1	K15259
g210012.t1
g210013.t1
g210014.t1
g210015.t1
g210016.t1
g210017.t1
g210018.t1
g210019.t1
g210020.t1
g210021.t1
g210022.t1
g210023.t1
g210024.t1
g210025.t1	K21403
g210026.t1
g210027.t1
g210028.t1
g210029.t1
g210030.t1
g210031.t1
g210032.t1
g210033.t1
g210034.t1
g210035.t1
g210036.t1
g210037.t1
g210037.t2
g210038.t1
g210039.t1
g210039.t2
g210040.t1
g210041.t1
g210042.t1
g210043.t1
g210044.t1
g210045.t1
g210046.t1
g210047.t1
g210048.t1
g210049.t1
g210050.t1
g210051.t1
g210052.t1
g210052.t2
g210053.t1
g210053.t2
g210054.t1
g210055.t1
g210055.t2	K13526
g210056.t1
g210056.t2
g210057.t1
g210057.t2
g210058.t1
g210059.t1
g210059.t2
g210060.t1
g210061.t1
g210062.t1
g210063.t1
g210064.t1
g210065.t1
g210066.t1
g210067.t1
g210067.t2
g210068.t1
g210069.t1
g210070.t1
g210071.t1
g210072.t1
g210073.t1
g210074.t1
g210075.t1
g210076.t1
g210077.t1
g210077.t2
g210078.t1
g210079.t1
g210080.t1
g210081.t1
g210081.t2
g210082.t1
g210082.t2
g210083.t1
g210084.t1
g210085.t1
g210086.t1
g210087.t1
g210088.t1
g210089.t1
g210090.t1
g210091.t1
g210092.t1
g210093.t1
g210094.t1
g210095.t1
g210095.t2
g210096.t1
g210097.t1
g210098.t1
g210099.t1
g210100.t1
g210101.t1
g210101.t2
g210102.t1
g210103.t1
g210104.t1
g210105.t1
g210106.t1
g210106.t2
g210107.t1
g210108.t1
g210109.t1
g210110.t1
g210111.t1
g210112.t1
g210113.t1
g210114.t1
g210115.t1
g210116.t1
g210116.t2
g210117.t1
g210118.t1
g210119.t1
g210120.t1
g210121.t1
g210121.t2
g210122.t1
g210123.t1
g210124.t1
g210124.t2
g210125.t1
g210126.t1
g210127.t1
g210127.t2
g210128.t1
g210129.t1
g210130.t1
g210131.t1
g210132.t1
g210133.t1
g210134.t1
g210135.t1
g210136.t1
g210137.t1
g210138.t1
g210139.t1
g210140.t1
g210141.t1
g210141.t2
g210142.t1
g210143.t1
g210144.t1	K12489
g210145.t1
g210146.t1
g210147.t1
g210148.t1
g210149.t1
g210150.t1
g210151.t1
g210152.t1
g210153.t1
g210154.t1
g210155.t1
g210155.t2
g210156.t1
g210157.t1
g210158.t1
g210158.t2
g210159.t1	K01689
g210160.t1
g210161.t1
g210161.t2
g210162.t1	K01689
g210163.t1
g210164.t1	K01793
g210164.t2	K01793
g210165.t1
g210165.t2
g210166.t1
g210167.t1
g210168.t1
g210169.t1
g210170.t1
g210171.t1
g210172.t1
g210173.t1
g210174.t1
g210175.t1
g210176.t1
g210177.t1
g210178.t1
g210179.t1
g210180.t1
g210181.t1
g210182.t1
g210183.t1
g210184.t1
g210185.t1
g210186.t1
g210187.t1
g210188.t1
g210189.t1
g210190.t1
g210191.t1
g210192.t1
g210193.t1
g210194.t1
g210195.t1
g210196.t1
g210197.t1
g210198.t1
g210199.t1
g210200.t1
g210201.t1
g210202.t1
g210203.t1
g210204.t1
g210205.t1
g210206.t1
g210207.t1
g210208.t1
g210209.t1
g210210.t1
g210211.t1
g210212.t1
g210213.t1
g210214.t1
g210215.t1
g210216.t1
g210217.t1
g210218.t1
g210218.t2
g210219.t1
g210220.t1
g210221.t1
g210222.t1
g210223.t1
g210224.t1
g210224.t2
g210225.t1
g210225.t2
g210226.t1
g210227.t1
g210228.t1
g210228.t2
g210229.t1
g210230.t1
g210230.t2
g210231.t1
g210231.t2
g210232.t1
g210233.t1
g210234.t1
g210235.t1
g210236.t1
g210237.t1
g210238.t1
g210238.t2
g210239.t1
g210239.t2
g210240.t1
g210241.t1
g210242.t1
g210243.t1
g210244.t1
g210245.t1
g210246.t1
g210247.t1
g210248.t1
g210249.t1
g210249.t2
g210250.t1
g210251.t1
g210252.t1
g210252.t2
g210253.t1
g210254.t1
g210255.t1
g210256.t1
g210257.t1
g210258.t1
g210259.t1
g210260.t1
g210261.t1
g210262.t1
g210263.t1
g210264.t1
g210265.t1
g210266.t1
g210267.t1
g210268.t1
g210269.t1
g210270.t1
g210270.t2
g210271.t1
g210271.t2
g210272.t1
g210273.t1
g210274.t1
g210275.t1
g210275.t2
g210276.t1
g210277.t1
g210277.t2
g210278.t1
g210279.t1
g210280.t1
g210281.t1
g210282.t1
g210282.t2
g210283.t1
g210284.t1
g210284.t2
g210285.t1
g210286.t1
g210287.t1
g210287.t2
g210288.t1
g210289.t1
g210290.t1
g210291.t1
g210292.t1
g210293.t1
g210294.t1
g210295.t1
g210295.t2
g210296.t1
g210297.t1
g210298.t1
g210298.t2
g210299.t1
g210299.t2
g210300.t1
g210301.t1
g210302.t1
g210303.t1
g210304.t1
g210305.t1
g210305.t2
g210306.t1
g210307.t1
g210307.t2
g210308.t1
g210309.t1
g210310.t1
g210311.t1
g210312.t1
g210313.t1
g210313.t2
g210314.t1
g210315.t1
g210316.t1
g210317.t1
g210317.t2
g210318.t1
g210318.t2
g210319.t1
g210319.t2
g210320.t1
g210320.t2
g210321.t1
g210322.t1
g210323.t1
g210324.t1
g210325.t1
g210326.t1
g210327.t1
g210328.t1
g210328.t2
g210329.t1
g210330.t1
g210331.t1
g210332.t1
g210333.t1
g210334.t1
g210335.t1
g210336.t1
g210337.t1
g210338.t1
g210339.t1
g210340.t1
g210341.t1
g210342.t1
g210343.t1
g210344.t1
g210345.t1
g210346.t1
g210347.t1
g210348.t1
g210349.t1
g210350.t1
g210351.t1
g210352.t1
g210353.t1
g210354.t1
g210355.t1
g210356.t1
g210357.t1
g210358.t1
g210359.t1
g210359.t2
g210360.t1
g210361.t1
g210362.t1
g210362.t2
g210363.t1
g210364.t1
g210365.t1
g210366.t1
g210366.t2
g210367.t1
g210368.t1	K13526
g210368.t2	K13526
g210369.t1
g210370.t1
g210371.t1
g210372.t1
g210373.t1
g210374.t1
g210375.t1
g210376.t1
g210377.t1
g210378.t1	K02311
g210378.t2	K02311
g210379.t1
g210380.t1
g210381.t1
g210382.t1
g210383.t1
g210384.t1
g210384.t2
g210385.t1
g210386.t1	K16458
g210387.t1
g210388.t1	K16458
g210388.t2
g210389.t1
g210390.t1
g210390.t2
g210391.t1
g210392.t1
g210393.t1
g210393.t2
g210394.t1
g210395.t1
g210396.t1	K22864
g210397.t1
g210398.t1
g210399.t1
g210400.t1	K08439
g210401.t1
g210402.t1
g210403.t1
g210404.t1
g210405.t1
g210405.t2
g210406.t1
g210407.t1
g210408.t1
g210409.t1
g210410.t1
g210411.t1
g210412.t1
g210413.t1
g210414.t1
g210415.t1
g210416.t1
g210417.t1
g210418.t1
g210419.t1
g210420.t1
g210421.t1
g210422.t1
g210423.t1
g210424.t1
g210425.t1
g210426.t1
g210426.t2
g210427.t1
g210428.t1
g210429.t1
g210430.t1
g210431.t1
g210432.t1
g210433.t1
g210434.t1
g210435.t1	K23635
g210435.t2	K23635
g210436.t1
g210437.t1
g210438.t1
g210439.t1
g210440.t1
g210441.t1
g210442.t1
g210443.t1
g210444.t1
g210445.t1
g210446.t1
g210447.t1
g210447.t2
g210448.t1
g210449.t1
g210450.t1
g210451.t1
g210451.t2
g210452.t1
g210452.t2
g210453.t1
g210454.t1
g210455.t1
g210456.t1
g210457.t1
g210458.t1
g210459.t1
g210460.t1
g210461.t1
g210462.t1
g210463.t1
g210464.t1
g210465.t1
g210465.t2
g210466.t1
g210467.t1
g210468.t1
g210469.t1
g210470.t1	K08635
g210470.t2	K08635
g210471.t1
g210472.t1
g210473.t1
g210474.t1
g210475.t1
g210476.t1
g210477.t1
g210478.t1	K13866
g210479.t1
g210480.t1
g210481.t1
g210482.t1
g210483.t1
g210484.t1
g210485.t1
g210486.t1
g210487.t1
g210488.t1
g210489.t1
g210490.t1
g210491.t1
g210492.t1
g210492.t2
g210493.t1
g210494.t1
g210495.t1
g210496.t1
g210497.t1
g210498.t1
g210499.t1
g210499.t2
g210500.t1
g210501.t1
g210502.t1
g210503.t1
g210503.t2
g210504.t1
g210505.t1
g210506.t1
g210507.t1
g210508.t1
g210509.t1
g210510.t1
g210511.t1
g210512.t1
g210513.t1
g210514.t1
g210515.t1
g210516.t1
g210517.t1	K00922
g210517.t2	K00922
g210518.t1
g210518.t2
g210519.t1	K00922
g210520.t1
g210521.t1
g210522.t1
g210523.t1
g210523.t2
g210524.t1
g210525.t1
g210526.t1
g210526.t2
g210527.t1
g210528.t1
g210529.t1
g210530.t1
g210531.t1
g210532.t1
g210533.t1
g210534.t1
g210535.t1
g210536.t1
g210537.t1
g210538.t1
g210539.t1
g210540.t1
g210541.t1
g210542.t1
g210543.t1
g210544.t1
g210545.t1
g210546.t1
g210547.t1
g210548.t1
g210549.t1
g210550.t1
g210551.t1
g210552.t1
g210553.t1
g210553.t2
g210554.t1
g210554.t2
g210555.t1	K05110
g210556.t1	K10365
g210557.t1
g210557.t2
g210558.t1
g210559.t1
g210559.t2
g210560.t1
g210561.t1
g210561.t2
g210562.t1
g210563.t1
g210564.t1
g210565.t1
g210566.t1
g210567.t1
g210567.t2
g210568.t1
g210569.t1
g210570.t1
g210571.t1
g210572.t1
g210572.t2
g210573.t1
g210574.t1
g210575.t1
g210576.t1
g210576.t2
g210577.t1
g210578.t1
g210579.t1
g210580.t1
g210581.t1
g210582.t1
g210583.t1
g210583.t2
g210584.t1
g210585.t1
g210586.t1
g210587.t1
g210588.t1
g210589.t1
g210590.t1
g210591.t1
g210592.t1
g210593.t1
g210593.t2
g210594.t1
g210594.t2
g210595.t1
g210596.t1
g210597.t1
g210597.t2
g210598.t1
g210599.t1
g210599.t2
g210600.t1
g210601.t1
g210602.t1
g210603.t1
g210604.t1
g210605.t1
g210606.t1
g210607.t1
g210608.t1
g210609.t1
g210610.t1
g210611.t1
g210612.t1
g210612.t2
g210613.t1
g210614.t1
g210615.t1
g210616.t1
g210617.t1
g210618.t1
g210619.t1
g210620.t1
g210621.t1
g210622.t1
g210623.t1
g210624.t1
g210625.t1
g210626.t1
g210626.t2
g210627.t1
g210628.t1
g210629.t1
g210630.t1
g210631.t1
g210632.t1
g210633.t1
g210634.t1
g210635.t1
g210636.t1
g210636.t2
g210637.t1
g210638.t1
g210639.t1
g210640.t1
g210641.t1
g210642.t1
g210642.t2
g210643.t1
g210644.t1
g210644.t2
g210645.t1
g210646.t1
g210647.t1
g210648.t1
g210648.t2
g210649.t1
g210650.t1
g210651.t1
g210652.t1	K15622
g210653.t1
g210654.t1
g210655.t1
g210655.t2
g210656.t1
g210657.t1
g210658.t1
g210659.t1
g210660.t1
g210660.t2
g210661.t1
g210662.t1
g210663.t1
g210664.t1
g210665.t1
g210666.t1
g210666.t2
g210667.t1
g210668.t1
g210669.t1
g210670.t1
g210671.t1
g210672.t1
g210672.t2
g210673.t1
g210674.t1
g210675.t1
g210676.t1
g210677.t1
g210678.t1
g210679.t1
g210680.t1
g210681.t1
g210682.t1
g210682.t2
g210683.t1
g210684.t1
g210685.t1
g210685.t2
g210686.t1
g210687.t1
g210688.t1
g210689.t1
g210690.t1
g210691.t1
g210692.t1
g210692.t2
g210693.t1
g210694.t1
g210694.t2
g210695.t1
g210696.t1
g210697.t1	K04397
g210698.t1
g210699.t1
g210700.t1
g210701.t1
g210702.t1
g210703.t1
g210704.t1
g210705.t1
g210706.t1
g210707.t1
g210707.t2
g210708.t1
g210709.t1
g210710.t1
g210711.t1	K00922
g210712.t1
g210713.t1
g210714.t1
g210715.t1
g210716.t1
g210716.t2	K00922
g210717.t1
g210718.t1
g210718.t2
g210719.t1
g210720.t1
g210721.t1
g210722.t1
g210723.t1
g210724.t1	K00922
g210725.t1
g210726.t1
g210727.t1
g210728.t1
g210729.t1
g210730.t1
g210731.t1
g210732.t1
g210733.t1
g210734.t1
g210735.t1
g210736.t1
g210737.t1
g210738.t1	K07968
g210739.t1
g210740.t1
g210741.t1
g210742.t1
g210743.t1
g210744.t1
g210745.t1
g210745.t2
g210746.t1
g210747.t1
g210748.t1
g210749.t1
g210750.t1
g210751.t1
g210751.t2
g210752.t1
g210753.t1
g210754.t1
g210755.t1
g210756.t1
g210757.t1
g210758.t1
g210759.t1
g210760.t1
g210761.t1
g210762.t1
g210763.t1
g210763.t2
g210764.t1
g210765.t1
g210766.t1
g210767.t1
g210768.t1
g210769.t1
g210770.t1
g210771.t1
g210772.t1
g210772.t2	K17432
g210773.t1
g210774.t1
g210775.t1	K22764
g210776.t1
g210776.t2	K17302
g210776.t3
g210777.t1	K17302
g210778.t1
g210779.t1
g210780.t1
g210780.t2
g210781.t1
g210781.t2
g210782.t1
g210783.t1
g210784.t1
g210785.t1
g210785.t2
g210786.t1
g210786.t2
g210787.t1
g210788.t1
g210789.t1
g210790.t1
g210791.t1
g210791.t2
g210792.t1
g210793.t1
g210794.t1
g210795.t1
g210795.t2
g210796.t1
g210797.t1
g210798.t1
g210799.t1
g210800.t1
g210801.t1
g210802.t1
g210802.t2
g210803.t1
g210804.t1	K07299
g210805.t1
g210806.t1
g210807.t1
g210808.t1
g210809.t1
g210810.t1
g210811.t1
g210812.t1
g210812.t2
g210812.t3
g210813.t1	K17617
g210813.t2	K17617
g210814.t1
g210815.t1
g210815.t2
g210816.t1
g210817.t1	K10776
g210817.t2	K10776
g210818.t1
g210818.t2
g210819.t1
g210819.t2
g210820.t1
g210821.t1
g210822.t1
g210823.t1
g210824.t1
g210825.t1
g210826.t1	K10343
g210826.t2	K10343
g210827.t1
g210828.t1
g210829.t1
g210830.t1
g210831.t1
g210832.t1
g210833.t1
g210834.t1
g210835.t1
g210836.t1
g210837.t1	K16727
g210838.t1
g210839.t1
g210839.t2
g210840.t1
g210841.t1	K16727
g210841.t2	K16727
g210842.t1
g210843.t1	K16727
g210844.t1
g210845.t1
g210846.t1
g210847.t1	K18080
g210848.t1
g210849.t1
g210850.t1
g210851.t1
g210852.t1
g210853.t1
g210854.t1	K18080
g210855.t1
g210856.t1
g210857.t1
g210858.t1
g210859.t1
g210860.t1
g210861.t1	K18080
g210862.t1
g210863.t1
g210864.t1
g210865.t1
g210866.t1
g210867.t1
g210868.t1
g210869.t1
g210870.t1
g210871.t1
g210872.t1
g210873.t1
g210874.t1
g210875.t1
g210876.t1
g210877.t1	K11836
g210877.t2	K11836
g210878.t1
g210879.t1
g210880.t1
g210881.t1
g210881.t2	K11836
g210882.t1
g210883.t1
g210884.t1
g210885.t1
g210886.t1
g210887.t1
g210888.t1
g210889.t1
g210890.t1	K11826
g210890.t2	K11826
g210891.t1	K02891
g210892.t1	K14386
g210893.t1
g210894.t1
g210895.t1
g210896.t1
g210896.t2
g210897.t1
g210898.t1
g210899.t1
g210900.t1
g210901.t1
g210902.t1
g210903.t1
g210904.t1
g210905.t1
g210906.t1
g210907.t1
g210908.t1
g210909.t1
g210909.t2
g210910.t1
g210910.t2
g210911.t1
g210912.t1
g210913.t1
g210914.t1
g210915.t1
g210916.t1
g210916.t2
g210917.t1	K14833
g210917.t2	K14833
g210918.t1
g210919.t1
g210919.t2
g210920.t1
g210921.t1
g210922.t1
g210923.t1
g210924.t1
g210925.t1
g210926.t1
g210927.t1
g210928.t1
g210929.t1
g210929.t2	K14833
g210930.t1
g210931.t1
g210932.t1
g210933.t1
g210934.t1	K01489
g210935.t1
g210936.t1
g210937.t1
g210938.t1	K00858
g210939.t1
g210940.t1	K00858
g210941.t1
g210942.t1
g210943.t1
g210943.t2
g210944.t1	K01217
g210945.t1
g210946.t1
g210946.t2
g210947.t1
g210948.t1
g210949.t1
g210950.t1
g210950.t2
g210951.t1
g210951.t2
g210952.t1
g210953.t1
g210954.t1
g210954.t2
g210955.t1
g210956.t1
g210957.t1
g210958.t1
g210959.t1
g210959.t2
g210960.t1
g210961.t1
g210962.t1	K01077
g210962.t2	K01077
g210963.t1
g210964.t1
g210964.t2	K04554
g210965.t1
g210966.t1
g210967.t1
g210968.t1
g210969.t1
g210969.t2
g210970.t1
g210970.t2
g210971.t1
g210972.t1
g210973.t1
g210974.t1
g210975.t1
g210976.t1
g210977.t1
g210978.t1
g210979.t1
g210980.t1
g210981.t1
g210982.t1
g210983.t1
g210984.t1
g210985.t1
g210986.t1
g210987.t1
g210988.t1
g210988.t2
g210989.t1
g210990.t1
g210991.t1
g210992.t1
g210993.t1
g210994.t1
g210995.t1
g210996.t1
g210997.t1
g210998.t1
g210998.t2
g210999.t1
g211000.t1
g211001.t1
g211002.t1
g211003.t1
g211004.t1
g211005.t1
g211005.t2
g211006.t1
g211007.t1
g211008.t1
g211009.t1
g211010.t1
g211011.t1
g211012.t1
g211013.t1
g211014.t1
g211015.t1
g211015.t2
g211016.t1
g211017.t1
g211017.t2
g211018.t1
g211019.t1
g211020.t1
g211021.t1
g211022.t1
g211022.t2
g211023.t1
g211024.t1
g211025.t1
g211026.t1
g211027.t1
g211028.t1
g211029.t1
g211030.t1
g211030.t2
g211031.t1
g211032.t1	K20226
g211033.t1
g211034.t1
g211035.t1
g211036.t1
g211037.t1
g211038.t1
g211038.t2
g211039.t1
g211040.t1
g211041.t1	K15717
g211042.t1
g211043.t1
g211044.t1
g211045.t1
g211045.t2
g211046.t1
g211047.t1
g211048.t1
g211049.t1
g211050.t1
g211051.t1
g211052.t1
g211053.t1
g211054.t1
g211055.t1
g211056.t1
g211057.t1
g211057.t2
g211058.t1
g211059.t1
g211060.t1
g211061.t1
g211062.t1
g211063.t1
g211064.t1
g211065.t1
g211065.t2
g211066.t1
g211067.t1
g211068.t1
g211068.t2
g211069.t1
g211070.t1
g211071.t1
g211072.t1
g211073.t1
g211074.t1
g211075.t1
g211076.t1
g211077.t1
g211078.t1
g211079.t1
g211080.t1
g211081.t1
g211082.t1
g211083.t1
g211084.t1
g211085.t1
g211086.t1
g211087.t1
g211088.t1
g211089.t1
g211089.t2
g211090.t1
g211091.t1
g211091.t2
g211092.t1
g211093.t1
g211094.t1
g211094.t2
g211095.t1
g211096.t1
g211097.t1
g211098.t1
g211099.t1
g211100.t1
g211101.t1
g211102.t1
g211103.t1
g211103.t2
g211104.t1
g211105.t1
g211106.t1
g211107.t1
g211108.t1
g211109.t1
g211110.t1
g211111.t1
g211111.t2
g211112.t1
g211113.t1
g211114.t1
g211115.t1
g211116.t1
g211116.t2
g211117.t1
g211118.t1
g211119.t1
g211120.t1
g211121.t1
g211122.t1
g211123.t1
g211124.t1
g211125.t1
g211126.t1
g211126.t2
g211127.t1
g211128.t1
g211129.t1
g211130.t1
g211131.t1	K04194
g211132.t1
g211133.t1
g211133.t2
g211134.t1
g211135.t1
g211135.t2
g211136.t1
g211137.t1
g211138.t1
g211139.t1
g211140.t1
g211140.t2
g211141.t1
g211142.t1
g211143.t1	K12670
g211143.t2	K12670
g211144.t1
g211145.t1
g211146.t1
g211147.t1
g211148.t1
g211149.t1
g211150.t1
g211150.t2
g211151.t1
g211152.t1
g211152.t2
g211153.t1
g211154.t1	K01945
g211155.t1
g211156.t1
g211157.t1
g211158.t1
g211159.t1	K11787
g211159.t2	K11787
g211160.t1	K11175
g211160.t2
g211161.t1
g211161.t2
g211162.t1
g211163.t1
g211164.t1
g211165.t1
g211165.t2
g211166.t1
g211167.t1
g211168.t1
g211168.t2
g211169.t1
g211170.t1
g211171.t1
g211172.t1
g211173.t1
g211174.t1
g211175.t1
g211176.t1
g211177.t1
g211178.t1
g211179.t1
g211180.t1
g211181.t1
g211182.t1
g211183.t1
g211184.t1
g211185.t1
g211186.t1
g211187.t1
g211188.t1
g211188.t2
g211189.t1
g211190.t1
g211191.t1
g211192.t1
g211193.t1
g211194.t1
g211195.t1
g211196.t1
g211196.t2
g211197.t1
g211197.t2
g211198.t1	K04194
g211199.t1
g211199.t2
g211200.t1
g211201.t1
g211202.t1
g211203.t1
g211204.t1
g211205.t1
g211205.t2
g211206.t1
g211207.t1
g211208.t1
g211209.t1
g211210.t1
g211211.t1
g211212.t1
g211213.t1
g211214.t1
g211215.t1
g211215.t2
g211216.t1
g211217.t1
g211218.t1
g211218.t2
g211219.t1
g211220.t1
g211221.t1
g211222.t1
g211223.t1
g211224.t1
g211225.t1
g211226.t1
g211227.t1
g211228.t1
g211229.t1
g211230.t1
g211231.t1
g211232.t1
g211233.t1
g211233.t2
g211233.t3	K02186
g211234.t1
g211235.t1
g211236.t1
g211237.t1
g211238.t1
g211239.t1
g211240.t1
g211241.t1
g211242.t1
g211243.t1
g211244.t1
g211245.t1
g211246.t1
g211247.t1
g211248.t1
g211248.t2
g211249.t1
g211250.t1
g211250.t2
g211251.t1
g211252.t1
g211253.t1
g211254.t1
g211255.t1
g211256.t1
g211257.t1
g211257.t2
g211258.t1
g211259.t1
g211260.t1
g211261.t1
g211261.t2
g211262.t1
g211263.t1
g211264.t1
g211265.t1
g211266.t1
g211267.t1
g211268.t1
g211269.t1
g211270.t1
g211271.t1
g211272.t1
g211273.t1	K09672
g211274.t1
g211275.t1
g211276.t1
g211277.t1
g211277.t2
g211278.t1	K13728
g211278.t2	K13728
g211279.t1
g211280.t1	K06664
g211281.t1	K06664
g211282.t1
g211283.t1
g211284.t1
g211285.t1
g211286.t1
g211287.t1
g211288.t1
g211289.t1
g211290.t1
g211291.t1
g211292.t1
g211293.t1
g211293.t2
g211294.t1
g211294.t2
g211295.t1
g211296.t1
g211297.t1
g211298.t1
g211298.t2
g211299.t1
g211299.t2
g211300.t1
g211301.t1
g211302.t1
g211303.t1
g211304.t1
g211304.t2
g211305.t1	K16469
g211305.t2	K16469
g211305.t3	K16469
g211306.t1
g211307.t1
g211308.t1
g211309.t1
g211310.t1
g211311.t1
g211312.t1	K00830
g211312.t2	K00830
g211313.t1
g211314.t1
g211315.t1
g211315.t2
g211316.t1
g211317.t1
g211318.t1
g211318.t2
g211319.t1
g211320.t1
g211321.t1
g211322.t1
g211323.t1	K01179
g211323.t2	K01179
g211324.t1
g211325.t1
g211325.t2
g211326.t1
g211326.t2
g211327.t1
g211328.t1
g211329.t1
g211330.t1
g211331.t1
g211331.t2
g211332.t1
g211333.t1
g211334.t1
g211335.t1
g211336.t1
g211337.t1
g211338.t1
g211339.t1
g211340.t1
g211341.t1
g211342.t1
g211343.t1
g211344.t1
g211345.t1
g211345.t2
g211346.t1
g211347.t1
g211348.t1
g211349.t1
g211350.t1
g211351.t1
g211352.t1
g211353.t1
g211354.t1
g211355.t1
g211356.t1
g211357.t1
g211358.t1
g211359.t1
g211360.t1
g211360.t2
g211361.t1
g211362.t1
g211363.t1
g211364.t1
g211365.t1
g211366.t1
g211367.t1
g211368.t1
g211369.t1
g211370.t1
g211371.t1
g211371.t2
g211372.t1
g211373.t1
g211374.t1
g211375.t1
g211376.t1
g211377.t1
g211378.t1
g211379.t1
g211380.t1
g211380.t2
g211381.t1
g211382.t1
g211383.t1
g211383.t2
g211384.t1
g211385.t1
g211386.t1
g211387.t1
g211388.t1
g211389.t1
g211390.t1
g211391.t1
g211392.t1
g211393.t1
g211394.t1
g211394.t2
g211395.t1
g211395.t2
g211396.t1
g211397.t1
g211398.t1
g211398.t2
g211398.t3
g211399.t1
g211400.t1
g211401.t1
g211401.t2	K16777
g211402.t1
g211402.t2
g211403.t1	K11345
g211404.t1
g211405.t1
g211405.t2
g211406.t1
g211407.t1
g211407.t2
g211408.t1
g211408.t2
g211409.t1
g211410.t1
g211411.t1
g211411.t2
g211412.t1
g211413.t1
g211414.t1
g211414.t2	K01389
g211415.t1
g211416.t1
g211417.t1
g211418.t1
g211419.t1
g211419.t2
g211420.t1
g211421.t1	K08175
g211421.t2	K08175
g211422.t1
g211423.t1
g211424.t1
g211425.t1
g211426.t1
g211427.t1
g211428.t1
g211429.t1
g211430.t1
g211431.t1
g211432.t1
g211433.t1
g211434.t1
g211435.t1
g211436.t1
g211437.t1
g211438.t1
g211439.t1
g211440.t1
g211441.t1
g211442.t1
g211443.t1
g211444.t1
g211444.t2
g211445.t1
g211446.t1
g211447.t1
g211448.t1
g211449.t1
g211449.t2
g211450.t1
g211451.t1
g211451.t2
g211452.t1
g211453.t1
g211453.t2
g211454.t1
g211455.t1
g211456.t1
g211457.t1
g211457.t2
g211458.t1
g211459.t1
g211460.t1
g211461.t1
g211461.t2
g211462.t1
g211463.t1
g211464.t1
g211465.t1
g211465.t2
g211466.t1
g211467.t1
g211468.t1
g211469.t1
g211469.t2
g211470.t1
g211471.t1
g211472.t1
g211473.t1
g211474.t1
g211475.t1
g211476.t1
g211477.t1
g211478.t1
g211479.t1
g211480.t1
g211481.t1
g211482.t1
g211483.t1
g211484.t1
g211485.t1
g211486.t1
g211487.t1
g211488.t1
g211489.t1
g211490.t1
g211491.t1
g211492.t1
g211493.t1	K09090
g211493.t2	K09090
g211494.t1
g211495.t1
g211496.t1
g211496.t2
g211497.t1
g211498.t1
g211499.t1
g211500.t1
g211501.t1
g211502.t1	K12618
g211503.t1
g211503.t2
g211504.t1
g211505.t1
g211506.t1
g211507.t1
g211507.t2
g211508.t1
g211509.t1
g211510.t1
g211511.t1	K12618
g211512.t1	K12619
g211513.t1
g211514.t1
g211515.t1
g211516.t1
g211517.t1
g211518.t1
g211519.t1
g211520.t1
g211521.t1
g211522.t1
g211523.t1
g211523.t2
g211524.t1
g211525.t1
g211525.t2
g211526.t1
g211527.t1
g211528.t1
g211528.t2
g211529.t1
g211530.t1
g211531.t1
g211532.t1
g211533.t1
g211534.t1
g211535.t1
g211536.t1
g211537.t1
g211538.t1
g211538.t2
g211539.t1
g211540.t1
g211541.t1
g211541.t2
g211542.t1
g211542.t2
g211543.t1
g211543.t2
g211544.t1
g211545.t1
g211546.t1
g211547.t1
g211548.t1	K06677
g211549.t1
g211550.t1
g211550.t2
g211551.t1
g211552.t1
g211552.t2
g211553.t1
g211554.t1
g211555.t1
g211556.t1
g211557.t1
g211558.t1	K14316
g211558.t2	K14316
g211559.t1
g211560.t1
g211561.t1
g211562.t1
g211563.t1	K14316
g211563.t2	K14316
g211564.t1
g211565.t1	K14316
g211566.t1
g211566.t2
g211567.t1
g211568.t1	K02738
g211568.t2	K02738
g211569.t1	K02738
g211569.t2	K02738
g211570.t1
g211571.t1
g211572.t1
g211573.t1
g211574.t1
g211575.t1
g211575.t2
g211576.t1
g211577.t1	K10089
g211577.t2	K10089
g211578.t1
g211579.t1
g211580.t1
g211581.t1
g211582.t1
g211583.t1
g211584.t1
g211584.t2
g211585.t1
g211586.t1
g211587.t1
g211588.t1
g211589.t1
g211590.t1
g211590.t2
g211591.t1
g211592.t1
g211593.t1
g211594.t1
g211595.t1
g211596.t1
g211597.t1
g211598.t1
g211599.t1
g211600.t1
g211600.t2
g211601.t1
g211602.t1
g211603.t1
g211603.t2
g211604.t1
g211605.t1	K23678
g211606.t1
g211607.t1	K03260
g211608.t1
g211609.t1	K03260
g211610.t1
g211611.t1
g211612.t1
g211613.t1
g211614.t1
g211615.t1
g211616.t1
g211617.t1
g211618.t1
g211619.t1
g211619.t2
g211620.t1
g211621.t1
g211622.t1
g211623.t1
g211624.t1
g211625.t1
g211626.t1
g211626.t2
g211627.t1
g211628.t1
g211629.t1
g211630.t1
g211631.t1
g211631.t2
g211632.t1
g211633.t1
g211633.t2
g211634.t1
g211635.t1
g211636.t1
g211636.t2
g211637.t1
g211638.t1
g211639.t1
g211640.t1
g211641.t1
g211641.t2
g211642.t1
g211643.t1
g211644.t1
g211645.t1
g211646.t1
g211647.t1
g211647.t2
g211648.t1	K18734
g211648.t2	K18734
g211649.t1
g211650.t1
g211651.t1
g211652.t1
g211653.t1
g211654.t1
g211655.t1
g211656.t1
g211657.t1
g211658.t1
g211659.t1
g211660.t1
g211661.t1
g211661.t2
g211662.t1
g211663.t1
g211664.t1
g211665.t1
g211666.t1	K01803
g211667.t1
g211668.t1
g211669.t1
g211669.t2
g211670.t1
g211671.t1
g211672.t1
g211673.t1
g211673.t2
g211674.t1
g211675.t1
g211676.t1
g211677.t1
g211678.t1
g211678.t2
g211679.t1
g211680.t1
g211681.t1
g211682.t1
g211683.t1
g211684.t1
g211684.t2
g211685.t1
g211686.t1
g211687.t1
g211687.t2
g211687.t3
g211688.t1
g211689.t1
g211690.t1
g211691.t1
g211691.t2
g211692.t1
g211692.t2	K10908
g211693.t1
g211694.t1
g211695.t1
g211696.t1
g211697.t1
g211698.t1
g211699.t1
g211699.t2
g211700.t1
g211701.t1
g211701.t2
g211702.t1
g211703.t1
g211704.t1
g211705.t1
g211706.t1
g211707.t1
g211708.t1
g211709.t1
g211710.t1
g211711.t1
g211712.t1
g211713.t1
g211713.t2
g211714.t1
g211715.t1
g211716.t1
g211717.t1	K21596
g211718.t1	K21596
g211719.t1	K21596
g211720.t1
g211721.t1
g211722.t1
g211722.t2
g211723.t1
g211724.t1
g211725.t1
g211726.t1
g211727.t1
g211728.t1
g211729.t1
g211729.t2
g211730.t1
g211731.t1
g211732.t1
g211733.t1
g211734.t1
g211734.t2
g211735.t1
g211736.t1
g211737.t1
g211737.t2
g211738.t1
g211739.t1
g211740.t1
g211741.t1
g211742.t1
g211742.t2
g211743.t1
g211744.t1
g211745.t1
g211746.t1
g211746.t2
g211747.t1
g211748.t1
g211749.t1	K08341
g211750.t1
g211751.t1
g211752.t1
g211753.t1
g211754.t1
g211755.t1
g211756.t1
g211757.t1
g211758.t1
g211758.t2
g211759.t1
g211760.t1	K14429
g211761.t1
g211761.t2
g211762.t1
g211763.t1
g211764.t1
g211765.t1
g211766.t1
g211767.t1
g211768.t1
g211769.t1
g211770.t1
g211771.t1
g211772.t1
g211773.t1
g211774.t1
g211775.t1
g211776.t1
g211777.t1
g211778.t1
g211779.t1
g211780.t1
g211781.t1
g211782.t1
g211782.t2
g211783.t1
g211784.t1
g211785.t1
g211786.t1
g211787.t1
g211788.t1
g211789.t1
g211790.t1
g211791.t1
g211792.t1
g211793.t1
g211794.t1
g211795.t1
g211796.t1
g211797.t1
g211798.t1
g211799.t1
g211799.t2
g211800.t1
g211801.t1
g211802.t1
g211802.t2
g211803.t1
g211804.t1
g211805.t1
g211806.t1
g211807.t1
g211808.t1
g211809.t1
g211810.t1
g211811.t1
g211812.t1
g211813.t1
g211814.t1
g211815.t1
g211816.t1
g211817.t1
g211818.t1
g211819.t1
g211820.t1
g211821.t1
g211822.t1
g211823.t1
g211824.t1
g211825.t1
g211826.t1
g211827.t1
g211828.t1
g211829.t1
g211830.t1
g211831.t1
g211832.t1
g211832.t2
g211833.t1
g211834.t1
g211835.t1
g211836.t1
g211837.t1
g211838.t1
g211838.t2
g211839.t1
g211840.t1
g211841.t1
g211842.t1
g211843.t1
g211843.t2
g211844.t1
g211845.t1
g211846.t1
g211847.t1
g211848.t1
g211849.t1
g211850.t1
g211851.t1
g211851.t2
g211852.t1
g211853.t1
g211854.t1
g211855.t1
g211856.t1
g211857.t1
g211858.t1
g211858.t2
g211859.t1
g211860.t1
g211861.t1
g211862.t1
g211863.t1	K14539
g211864.t1
g211865.t1
g211866.t1
g211866.t2
g211867.t1
g211868.t1
g211869.t1
g211870.t1
g211871.t1	K08175
g211872.t1
g211873.t1
g211874.t1
g211874.t2
g211875.t1
g211876.t1
g211877.t1
g211878.t1
g211878.t2
g211879.t1
g211880.t1
g211881.t1
g211882.t1
g211883.t1
g211883.t2
g211884.t1
g211885.t1
g211886.t1
g211886.t2
g211887.t1
g211888.t1
g211889.t1
g211890.t1
g211891.t1
g211892.t1
g211893.t1
g211893.t2
g211894.t1
g211895.t1
g211896.t1
g211897.t1
g211898.t1
g211899.t1
g211900.t1	K23600
g211901.t1
g211902.t1
g211903.t1
g211904.t1
g211905.t1
g211906.t1
g211907.t1	K01179
g211908.t1
g211909.t1
g211910.t1	K16197
g211911.t1
g211911.t2
g211912.t1
g211913.t1
g211914.t1
g211915.t1
g211916.t1	K03857
g211916.t2	K03857
g211917.t1
g211918.t1
g211919.t1
g211920.t1
g211921.t1
g211921.t2
g211922.t1
g211922.t2	K16669
g211922.t3
g211923.t1
g211924.t1
g211925.t1
g211926.t1
g211927.t1
g211928.t1
g211929.t1
g211930.t1
g211931.t1
g211932.t1
g211933.t1
g211934.t1
g211935.t1
g211936.t1
g211937.t1
g211938.t1
g211939.t1
g211940.t1
g211941.t1
g211942.t1
g211943.t1
g211944.t1
g211945.t1
g211946.t1	K00072
g211946.t2	K00072
g211947.t1
g211948.t1
g211949.t1
g211949.t2
g211950.t1
g211951.t1
g211952.t1
g211952.t2
g211953.t1
g211953.t2
g211954.t1
g211954.t2
g211955.t1
g211956.t1
g211957.t1
g211958.t1	K15284
g211958.t2	K15284
g211959.t1
g211959.t2
g211960.t1
g211961.t1	K10597
g211962.t1	K10597
g211963.t1
g211964.t1
g211965.t1
g211966.t1
g211967.t1
g211968.t1
g211969.t1
g211970.t1
g211971.t1
g211972.t1
g211973.t1
g211974.t1
g211975.t1
g211976.t1
g211976.t2
g211977.t1
g211978.t1
g211979.t1
g211980.t1
g211981.t1	K04238
g211982.t1
g211983.t1
g211984.t1
g211985.t1
g211986.t1
g211987.t1
g211988.t1
g211989.t1
g211990.t1
g211991.t1
g211992.t1
g211993.t1
g211994.t1
g211995.t1
g211996.t1
g211997.t1
g211998.t1
g211999.t1
g212000.t1
g212001.t1
g212002.t1
g212003.t1
g212004.t1
g212005.t1
g212006.t1
g212007.t1
g212008.t1
g212009.t1
g212010.t1
g212011.t1
g212012.t1
g212013.t1
g212014.t1
g212015.t1
g212016.t1
g212017.t1
g212018.t1	K09228
g212019.t1
g212020.t1
g212021.t1
g212022.t1
g212023.t1
g212023.t2
g212024.t1
g212025.t1
g212026.t1
g212026.t2
g212027.t1
g212028.t1
g212029.t1
g212030.t1
g212030.t2
g212031.t1
g212032.t1
g212033.t1
g212034.t1
g212034.t2
g212035.t1
g212036.t1
g212037.t1
g212038.t1	K18204
g212039.t1
g212040.t1
g212041.t1
g212042.t1
g212043.t1
g212044.t1
g212045.t1
g212046.t1
g212047.t1
g212048.t1
g212049.t1
g212049.t2
g212050.t1
g212051.t1
g212052.t1
g212053.t1
g212053.t2	K05613
g212054.t1
g212055.t1
g212056.t1	K23482
g212057.t1
g212058.t1
g212059.t1
g212060.t1
g212061.t1
g212061.t2
g212062.t1
g212062.t2
g212063.t1
g212064.t1
g212065.t1	K04536
g212066.t1
g212066.t2
g212067.t1
g212068.t1
g212069.t1
g212070.t1
g212071.t1	K02186
g212072.t1
g212072.t2
g212073.t1
g212074.t1
g212075.t1
g212076.t1
g212077.t1
g212078.t1
g212079.t1
g212080.t1	K15279
g212081.t1
g212081.t2
g212082.t1	K16197
g212083.t1
g212084.t1
g212085.t1
g212086.t1
g212087.t1
g212088.t1
g212088.t2
g212089.t1
g212090.t1
g212091.t1
g212092.t1
g212093.t1
g212094.t1
g212095.t1
g212095.t2
g212096.t1
g212096.t2
g212097.t1
g212098.t1
g212099.t1
g212099.t2
g212100.t1
g212100.t2
g212101.t1
g212101.t2
g212102.t1
g212103.t1
g212104.t1
g212104.t2
g212105.t1
g212106.t1
g212106.t2
g212107.t1
g212108.t1
g212109.t1
g212110.t1
g212111.t1
g212112.t1
g212113.t1
g212114.t1
g212115.t1
g212116.t1
g212117.t1
g212118.t1
g212119.t1
g212120.t1
g212121.t1
g212122.t1
g212123.t1
g212124.t1
g212125.t1
g212126.t1
g212127.t1
g212128.t1
g212129.t1
g212130.t1
g212131.t1
g212132.t1
g212133.t1
g212134.t1
g212134.t2
g212135.t1
g212136.t1
g212137.t1
g212138.t1
g212139.t1
g212140.t1
g212141.t1
g212142.t1
g212143.t1
g212144.t1
g212144.t2
g212145.t1
g212146.t1
g212146.t2
g212147.t1
g212147.t2
g212148.t1
g212148.t2
g212149.t1
g212150.t1
g212151.t1
g212152.t1
g212153.t1
g212154.t1
g212155.t1
g212156.t1
g212157.t1
g212158.t1
g212159.t1
g212160.t1	K05688
g212161.t1
g212162.t1
g212163.t1
g212164.t1
g212164.t2
g212165.t1
g212166.t1	K12180
g212166.t2	K12180
g212167.t1
g212168.t1
g212169.t1
g212170.t1
g212170.t2
g212171.t1
g212172.t1
g212172.t2
g212173.t1
g212174.t1
g212174.t2
g212175.t1
g212176.t1
g212177.t1
g212178.t1
g212179.t1
g212180.t1
g212181.t1
g212182.t1
g212183.t1
g212184.t1
g212185.t1
g212185.t2
g212186.t1
g212187.t1
g212188.t1
g212189.t1
g212190.t1
g212191.t1
g212192.t1
g212193.t1
g212194.t1
g212195.t1
g212196.t1
g212196.t2
g212197.t1
g212198.t1
g212199.t1
g212200.t1
g212200.t2
g212201.t1
g212202.t1
g212202.t2
g212203.t1
g212204.t1
g212205.t1
g212206.t1
g212206.t2
g212207.t1
g212208.t1	K21625
g212209.t1
g212210.t1
g212211.t1
g212212.t1
g212213.t1
g212214.t1
g212215.t1
g212216.t1
g212217.t1
g212218.t1
g212219.t1
g212219.t2
g212220.t1
g212221.t1
g212222.t1
g212223.t1
g212224.t1
g212225.t1
g212225.t2
g212226.t1
g212227.t1
g212228.t1
g212229.t1
g212229.t2
g212230.t1
g212231.t1
g212231.t2
g212232.t1
g212232.t2
g212233.t1
g212234.t1
g212235.t1
g212235.t2
g212236.t1
g212237.t1
g212238.t1
g212239.t1
g212239.t2	K10647
g212240.t1	K08285
g212241.t1
g212241.t2
g212242.t1
g212242.t2
g212243.t1
g212244.t1
g212245.t1
g212245.t2
g212246.t1
g212246.t2
g212247.t1
g212247.t2
g212248.t1
g212249.t1
g212250.t1
g212251.t1
g212251.t2
g212252.t1
g212253.t1
g212254.t1
g212255.t1	K06030
g212256.t1
g212257.t1
g212258.t1
g212259.t1
g212260.t1
g212260.t2
g212261.t1
g212261.t2
g212262.t1
g212263.t1
g212264.t1
g212265.t1	K14406
g212265.t2	K14406
g212266.t1
g212267.t1
g212268.t1
g212269.t1	K00134
g212270.t1
g212271.t1
g212272.t1
g212273.t1
g212274.t1
g212275.t1
g212276.t1
g212277.t1
g212277.t2
g212278.t1
g212279.t1
g212280.t1
g212281.t1
g212282.t1
g212283.t1
g212284.t1
g212285.t1
g212285.t2
g212286.t1
g212287.t1
g212288.t1
g212289.t1
g212290.t1	K01956
g212291.t1
g212292.t1
g212293.t1	K01956
g212294.t1
g212295.t1
g212295.t2
g212296.t1
g212297.t1
g212298.t1
g212299.t1
g212300.t1
g212301.t1
g212302.t1
g212303.t1
g212304.t1
g212305.t1
g212306.t1
g212307.t1
g212308.t1
g212309.t1
g212310.t1
g212310.t2
g212311.t1
g212312.t1
g212313.t1
g212314.t1
g212315.t1
g212316.t1
g212317.t1	K01955
g212318.t1	K01955
g212318.t2	K01955
g212319.t1
g212320.t1
g212321.t1	K11540
g212322.t1
g212323.t1
g212324.t1
g212325.t1	K00609
g212326.t1
g212327.t1
g212328.t1
g212329.t1
g212330.t1
g212331.t1
g212332.t1
g212333.t1
g212334.t1
g212334.t2
g212335.t1
g212336.t1
g212337.t1
g212338.t1
g212339.t1	K15264
g212340.t1
g212341.t1
g212342.t1
g212343.t1
g212344.t1
g212345.t1
g212345.t2
g212346.t1	K15264
g212347.t1	K22860
g212348.t1
g212349.t1
g212350.t1
g212350.t2
g212351.t1
g212352.t1
g212353.t1
g212354.t1
g212355.t1
g212356.t1
g212357.t1
g212358.t1
g212359.t1
g212360.t1
g212361.t1
g212362.t1
g212363.t1
g212364.t1
g212365.t1
g212366.t1
g212367.t1
g212368.t1
g212369.t1
g212369.t2
g212370.t1
g212371.t1
g212372.t1
g212373.t1
g212374.t1
g212374.t2
g212375.t1
g212376.t1
g212377.t1
g212378.t1
g212378.t2
g212379.t1
g212379.t2
g212380.t1
g212381.t1
g212382.t1
g212383.t1
g212384.t1
g212384.t2
g212385.t1
g212386.t1
g212387.t1
g212388.t1
g212389.t1
g212389.t2
g212390.t1
g212391.t1
g212391.t2
g212392.t1
g212393.t1
g212394.t1
g212395.t1
g212396.t1
g212397.t1
g212398.t1
g212399.t1
g212400.t1
g212401.t1
g212402.t1
g212403.t1
g212404.t1
g212405.t1
g212406.t1
g212407.t1
g212408.t1
g212409.t1
g212410.t1
g212411.t1
g212412.t1
g212413.t1
g212414.t1
g212414.t2
g212415.t1
g212416.t1
g212417.t1
g212418.t1
g212419.t1
g212420.t1
g212421.t1
g212422.t1
g212423.t1
g212424.t1
g212425.t1
g212425.t2
g212426.t1
g212427.t1
g212428.t1
g212429.t1
g212429.t2
g212430.t1	K20351
g212431.t1
g212431.t2
g212432.t1	K20351
g212433.t1
g212434.t1
g212435.t1
g212435.t2
g212436.t1
g212437.t1
g212437.t2
g212438.t1
g212439.t1
g212440.t1
g212440.t2
g212441.t1
g212442.t1
g212443.t1
g212444.t1
g212445.t1
g212446.t1
g212446.t2
g212447.t1
g212448.t1
g212449.t1
g212450.t1
g212451.t1
g212452.t1
g212453.t1
g212454.t1
g212454.t2
g212455.t1
g212456.t1
g212456.t2
g212457.t1
g212458.t1
g212459.t1
g212460.t1
g212461.t1
g212462.t1	K05015
g212462.t2	K05015
g212463.t1
g212464.t1
g212465.t1
g212466.t1
g212467.t1
g212468.t1
g212469.t1
g212470.t1
g212470.t2
g212471.t1
g212472.t1
g212473.t1
g212474.t1
g212475.t1
g212476.t1
g212477.t1
g212478.t1	K13863
g212478.t2	K13863
g212479.t1
g212479.t2
g212480.t1
g212481.t1
g212482.t1
g212483.t1
g212484.t1
g212485.t1
g212486.t1
g212487.t1
g212488.t1
g212489.t1
g212490.t1
g212491.t1
g212491.t2
g212492.t1	K08635
g212493.t1
g212494.t1
g212495.t1
g212496.t1
g212497.t1
g212498.t1
g212499.t1
g212500.t1
g212501.t1	K18758
g212502.t1
g212503.t1
g212504.t1
g212505.t1
g212505.t2
g212506.t1
g212507.t1
g212508.t1
g212509.t1
g212510.t1
g212510.t2
g212511.t1
g212512.t1
g212512.t2
g212513.t1
g212514.t1
g212515.t1
g212516.t1
g212516.t2
g212517.t1
g212518.t1
g212519.t1
g212520.t1
g212520.t2
g212521.t1
g212522.t1
g212523.t1
g212524.t1
g212525.t1
g212526.t1
g212527.t1
g212528.t1
g212529.t1
g212530.t1	K07152
g212531.t1
g212532.t1
g212533.t1
g212534.t1
g212535.t1
g212536.t1
g212537.t1
g212537.t2
g212538.t1
g212539.t1
g212540.t1
g212541.t1
g212541.t2
g212542.t1
g212543.t1
g212544.t1
g212544.t2
g212545.t1
g212546.t1
g212547.t1
g212548.t1
g212549.t1
g212550.t1
g212551.t1
g212552.t1
g212553.t1
g212554.t1
g212555.t1
g212556.t1
g212556.t2
g212557.t1
g212558.t1
g212559.t1
g212560.t1
g212561.t1
g212562.t1
g212563.t1
g212564.t1
g212565.t1
g212566.t1
g212567.t1
g212568.t1
g212569.t1
g212570.t1	K12272
g212570.t2	K12272
g212571.t1
g212572.t1
g212572.t2
g212572.t3
g212573.t1
g212574.t1
g212575.t1
g212576.t1
g212576.t2
g212577.t1	K09405
g212578.t1
g212579.t1
g212580.t1
g212580.t2
g212581.t1
g212582.t1
g212583.t1
g212584.t1
g212585.t1
g212586.t1
g212587.t1
g212588.t1
g212589.t1
g212589.t2
g212590.t1
g212591.t1
g212592.t1
g212593.t1
g212593.t2
g212594.t1
g212595.t1
g212596.t1
g212596.t2
g212597.t1
g212598.t1
g212598.t2
g212599.t1
g212599.t2
g212600.t1
g212601.t1	K18595
g212602.t1
g212603.t1
g212603.t2
g212604.t1
g212605.t1	K18595
g212605.t2	K18595
g212606.t1
g212607.t1
g212608.t1
g212609.t1
g212610.t1
g212611.t1
g212612.t1
g212613.t1
g212614.t1
g212615.t1
g212616.t1
g212616.t2
g212617.t1
g212618.t1
g212619.t1
g212619.t2
g212620.t1	K15116
g212621.t1
g212622.t1
g212623.t1
g212624.t1
g212625.t1
g212626.t1
g212627.t1
g212627.t2
g212628.t1
g212629.t1
g212629.t2
g212630.t1
g212631.t1
g212631.t2
g212632.t1
g212632.t2
g212633.t1
g212634.t1
g212635.t1
g212636.t1
g212637.t1
g212638.t1
g212639.t1	K23331
g212640.t1
g212641.t1	K23331
g212641.t2
g212642.t1
g212642.t2
g212643.t1
g212644.t1
g212645.t1
g212646.t1	K23331
g212647.t1
g212648.t1
g212649.t1
g212650.t1
g212651.t1
g212652.t1
g212652.t2
g212653.t1
g212653.t2
g212654.t1
g212655.t1
g212656.t1
g212657.t1
g212658.t1
g212659.t1
g212660.t1
g212661.t1
g212662.t1
g212663.t1
g212664.t1
g212664.t2
g212665.t1
g212666.t1
g212667.t1
g212668.t1
g212669.t1
g212670.t1
g212671.t1
g212672.t1
g212672.t2
g212673.t1
g212674.t1
g212675.t1
g212676.t1
g212677.t1
g212678.t1
g212679.t1
g212680.t1
g212681.t1
g212682.t1
g212683.t1
g212684.t1
g212685.t1
g212685.t2
g212686.t1	K07152
g212686.t2	K07152
g212687.t1
g212688.t1
g212688.t2
g212689.t1
g212690.t1
g212691.t1
g212692.t1
g212693.t1	K04134
g212694.t1
g212695.t1
g212696.t1
g212697.t1
g212698.t1
g212698.t2
g212699.t1
g212700.t1
g212701.t1
g212702.t1
g212703.t1
g212704.t1
g212705.t1
g212706.t1
g212706.t2
g212707.t1
g212708.t1
g212709.t1
g212710.t1
g212711.t1
g212711.t2
g212712.t1
g212713.t1
g212714.t1
g212715.t1
g212716.t1
g212717.t1
g212718.t1
g212719.t1
g212720.t1
g212721.t1
g212722.t1
g212723.t1
g212724.t1
g212725.t1
g212725.t2
g212726.t1
g212726.t2
g212727.t1
g212728.t1
g212729.t1
g212729.t2
g212730.t1
g212730.t2
g212731.t1
g212731.t2
g212732.t1
g212733.t1
g212734.t1
g212735.t1
g212736.t1
g212737.t1
g212738.t1
g212739.t1
g212740.t1
g212741.t1
g212742.t1
g212743.t1
g212744.t1
g212745.t1
g212745.t2
g212746.t1
g212747.t1
g212748.t1
g212748.t2
g212749.t1
g212750.t1
g212751.t1
g212752.t1
g212753.t1
g212753.t2
g212754.t1
g212754.t2
g212755.t1
g212755.t2
g212756.t1
g212757.t1
g212758.t1
g212759.t1
g212760.t1
g212761.t1
g212762.t1
g212763.t1
g212764.t1
g212765.t1
g212765.t2
g212766.t1
g212767.t1
g212768.t1
g212769.t1
g212770.t1
g212771.t1
g212772.t1
g212773.t1
g212774.t1
g212775.t1
g212776.t1
g212777.t1
g212777.t2
g212778.t1
g212779.t1
g212780.t1
g212781.t1
g212782.t1
g212782.t2
g212783.t1
g212783.t2
g212784.t1
g212785.t1
g212786.t1
g212786.t2
g212787.t1
g212788.t1
g212789.t1
g212790.t1
g212791.t1
g212792.t1
g212793.t1
g212793.t2
g212794.t1
g212795.t1
g212796.t1
g212797.t1
g212798.t1
g212798.t2
g212799.t1
g212800.t1
g212800.t2
g212801.t1
g212802.t1
g212803.t1
g212804.t1
g212805.t1
g212806.t1
g212807.t1
g212808.t1
g212809.t1
g212810.t1
g212811.t1
g212812.t1
g212813.t1
g212813.t2
g212814.t1
g212815.t1
g212816.t1
g212817.t1
g212818.t1
g212819.t1
g212820.t1
g212821.t1
g212822.t1
g212823.t1
g212824.t1
g212825.t1
g212826.t1
g212827.t1
g212828.t1
g212829.t1
g212830.t1
g212831.t1
g212832.t1
g212833.t1
g212834.t1
g212835.t1
g212836.t1
g212837.t1
g212838.t1
g212839.t1
g212839.t2
g212840.t1
g212841.t1
g212842.t1
g212843.t1
g212844.t1
g212845.t1
g212846.t1
g212847.t1
g212848.t1
g212849.t1
g212850.t1
g212851.t1
g212852.t1
g212853.t1
g212854.t1
g212854.t2
g212855.t1
g212856.t1
g212856.t2
g212857.t1
g212858.t1
g212859.t1
g212860.t1
g212861.t1
g212862.t1
g212863.t1
g212864.t1
g212865.t1
g212866.t1
g212867.t1
g212868.t1
g212869.t1
g212870.t1
g212871.t1
g212872.t1
g212872.t2
g212873.t1
g212874.t1
g212875.t1
g212876.t1
g212876.t2
g212877.t1
g212878.t1
g212879.t1
g212879.t2
g212880.t1
g212881.t1
g212882.t1
g212883.t1
g212884.t1
g212885.t1
g212886.t1
g212887.t1
g212888.t1
g212889.t1
g212890.t1
g212890.t2
g212891.t1
g212892.t1
g212893.t1
g212894.t1
g212895.t1
g212896.t1
g212897.t1
g212898.t1
g212899.t1
g212899.t2
g212900.t1
g212900.t2
g212901.t1
g212902.t1
g212903.t1
g212904.t1
g212905.t1
g212906.t1
g212907.t1
g212908.t1
g212909.t1
g212909.t2
g212910.t1
g212911.t1
g212912.t1
g212912.t2
g212913.t1
g212914.t1
g212915.t1
g212915.t2
g212916.t1
g212916.t2
g212917.t1
g212918.t1
g212919.t1
g212920.t1
g212921.t1
g212921.t2
g212922.t1
g212923.t1
g212924.t1
g212925.t1
g212926.t1
g212927.t1
g212928.t1
g212929.t1
g212930.t1
g212931.t1
g212932.t1
g212932.t2
g212933.t1
g212934.t1
g212935.t1
g212936.t1
g212936.t2
g212937.t1
g212937.t2
g212938.t1
g212939.t1
g212940.t1
g212940.t2
g212941.t1
g212942.t1
g212943.t1
g212943.t2
g212944.t1
g212945.t1
g212946.t1
g212947.t1
g212947.t2
g212948.t1
g212949.t1
g212950.t1
g212951.t1
g212951.t2
g212952.t1
g212953.t1
g212954.t1
g212955.t1
g212956.t1
g212957.t1
g212958.t1
g212959.t1
g212959.t2
g212960.t1
g212961.t1
g212962.t1
g212963.t1
g212963.t2
g212964.t1
g212965.t1
g212966.t1
g212967.t1
g212968.t1
g212969.t1
g212970.t1
g212971.t1
g212972.t1
g212972.t2
g212973.t1
g212974.t1
g212974.t2
g212975.t1
g212976.t1
g212977.t1
g212978.t1
g212979.t1
g212980.t1
g212981.t1
g212982.t1
g212983.t1
g212984.t1
g212985.t1
g212986.t1
g212986.t2
g212987.t1
g212988.t1
g212989.t1
g212990.t1
g212991.t1
g212992.t1
g212993.t1
g212994.t1
g212995.t1
g212996.t1
g212997.t1
g212998.t1
g212999.t1
g213000.t1
g213000.t2
g213001.t1
g213002.t1
g213003.t1
g213004.t1
g213004.t2
g213005.t1
g213006.t1
g213007.t1
g213008.t1
g213009.t1
g213010.t1
g213011.t1
g213012.t1
g213013.t1
g213014.t1
g213015.t1
g213016.t1
g213016.t2
g213017.t1
g213018.t1
g213019.t1
g213019.t2
g213020.t1
g213021.t1
g213022.t1
g213022.t2
g213023.t1
g213023.t2
g213024.t1
g213025.t1
g213026.t1
g213027.t1
g213028.t1
g213029.t1
g213030.t1
g213031.t1
g213032.t1
g213033.t1
g213034.t1
g213035.t1
g213036.t1
g213037.t1
g213038.t1
g213039.t1
g213040.t1
g213040.t2
g213041.t1
g213042.t1
g213043.t1
g213044.t1
g213045.t1
g213046.t1
g213046.t2
g213047.t1
g213048.t1
g213049.t1
g213050.t1
g213051.t1
g213052.t1
g213053.t1
g213054.t1
g213055.t1
g213056.t1
g213057.t1
g213058.t1
g213059.t1
g213060.t1
g213061.t1
g213062.t1	K06254
g213063.t1
g213064.t1
g213064.t2
g213065.t1
g213065.t2
g213066.t1
g213067.t1
g213068.t1
g213069.t1
g213070.t1
g213071.t1
g213072.t1
g213073.t1
g213074.t1
g213075.t1
g213076.t1
g213077.t1
g213078.t1
g213079.t1
g213080.t1
g213081.t1
g213082.t1
g213083.t1
g213084.t1
g213085.t1
g213086.t1
g213086.t2
g213087.t1
g213088.t1
g213089.t1
g213090.t1
g213091.t1
g213092.t1
g213093.t1
g213094.t1
g213095.t1
g213096.t1
g213096.t2	K06254
g213097.t1	K06254
g213098.t1
g213099.t1
g213099.t2
g213100.t1
g213101.t1	K06254
g213101.t2	K06254
g213102.t1
g213103.t1
g213104.t1
g213105.t1
g213106.t1
g213107.t1
g213108.t1
g213109.t1
g213110.t1
g213111.t1
g213112.t1
g213113.t1
g213114.t1
g213115.t1
g213116.t1
g213117.t1
g213118.t1
g213118.t2
g213119.t1
g213120.t1
g213121.t1
g213122.t1
g213123.t1
g213123.t2
g213124.t1
g213125.t1
g213126.t1
g213127.t1
g213127.t2
g213128.t1
g213129.t1
g213130.t1
g213131.t1
g213132.t1
g213133.t1
g213134.t1
g213134.t2
g213135.t1
g213136.t1
g213137.t1
g213138.t1
g213139.t1
g213140.t1
g213141.t1
g213142.t1
g213143.t1
g213144.t1
g213145.t1
g213146.t1
g213147.t1
g213148.t1
g213149.t1
g213150.t1
g213151.t1
g213152.t1
g213153.t1
g213154.t1
g213155.t1
g213156.t1
g213157.t1
g213158.t1
g213158.t2
g213159.t1
g213160.t1
g213161.t1
g213162.t1
g213162.t2
g213163.t1
g213164.t1
g213165.t1
g213166.t1
g213167.t1
g213168.t1
g213168.t2
g213169.t1
g213170.t1
g213171.t1
g213172.t1
g213173.t1
g213174.t1
g213175.t1
g213176.t1
g213177.t1	K04194
g213178.t1
g213179.t1
g213180.t1
g213181.t1
g213182.t1
g213182.t2
g213183.t1
g213184.t1
g213185.t1
g213186.t1
g213187.t1
g213188.t1
g213189.t1
g213190.t1
g213191.t1
g213192.t1
g213193.t1
g213194.t1
g213195.t1
g213196.t1
g213196.t2
g213197.t1
g213198.t1
g213199.t1
g213200.t1
g213201.t1
g213202.t1
g213202.t2
g213203.t1
g213204.t1
g213205.t1
g213206.t1
g213207.t1
g213208.t1
g213209.t1
g213210.t1
g213211.t1
g213212.t1
g213213.t1
g213214.t1
g213214.t2	K23222
g213215.t1	K23222
g213216.t1
g213217.t1
g213218.t1
g213219.t1
g213220.t1	K00297
g213221.t1
g213222.t1
g213223.t1	K00297
g213223.t2	K00297
g213224.t1
g213225.t1	K00297
g213226.t1
g213227.t1
g213228.t1
g213229.t1
g213229.t2
g213230.t1
g213230.t2
g213231.t1
g213232.t1
g213233.t1
g213234.t1
g213235.t1
g213236.t1
g213237.t1
g213238.t1
g213239.t1
g213240.t1
g213241.t1
g213242.t1
g213242.t2
g213243.t1
g213243.t2
g213244.t1
g213244.t2
g213245.t1
g213246.t1
g213246.t2
g213247.t1
g213247.t2
g213248.t1
g213249.t1
g213250.t1
g213250.t2
g213251.t1
g213251.t2
g213252.t1
g213253.t1
g213254.t1
g213255.t1
g213256.t1
g213257.t1
g213257.t2
g213258.t1
g213259.t1
g213260.t1
g213260.t2
g213261.t1
g213262.t1
g213263.t1
g213264.t1
g213265.t1
g213266.t1
g213267.t1
g213268.t1
g213269.t1
g213270.t1
g213270.t2
g213271.t1
g213271.t2
g213272.t1
g213273.t1
g213274.t1
g213275.t1
g213276.t1
g213277.t1
g213278.t1
g213279.t1
g213280.t1
g213281.t1
g213282.t1
g213283.t1
g213284.t1
g213285.t1
g213286.t1
g213286.t2
g213287.t1
g213288.t1
g213289.t1
g213290.t1
g213291.t1
g213292.t1
g213293.t1
g213294.t1
g213295.t1
g213296.t1
g213297.t1
g213297.t2
g213298.t1
g213299.t1
g213300.t1
g213301.t1
g213302.t1
g213303.t1
g213304.t1
g213305.t1
g213306.t1
g213307.t1
g213307.t2
g213308.t1
g213308.t2
g213309.t1
g213309.t2
g213310.t1
g213311.t1
g213312.t1
g213313.t1
g213314.t1
g213315.t1
g213316.t1
g213316.t2
g213317.t1
g213318.t1
g213319.t1
g213320.t1
g213321.t1
g213322.t1
g213323.t1
g213324.t1
g213325.t1
g213326.t1
g213327.t1
g213328.t1
g213329.t1
g213330.t1
g213331.t1
g213332.t1
g213333.t1
g213334.t1
g213335.t1
g213336.t1
g213337.t1
g213338.t1
g213339.t1
g213340.t1
g213340.t2
g213341.t1
g213342.t1
g213343.t1
g213344.t1
g213345.t1
g213346.t1
g213347.t1
g213348.t1
g213349.t1
g213350.t1
g213350.t2
g213351.t1
g213352.t1
g213353.t1
g213354.t1
g213355.t1
g213356.t1
g213357.t1
g213358.t1
g213359.t1
g213360.t1
g213361.t1
g213361.t2
g213362.t1	K13251
g213363.t1
g213364.t1
g213365.t1
g213366.t1
g213367.t1
g213368.t1
g213368.t2
g213369.t1
g213370.t1
g213371.t1
g213372.t1
g213373.t1
g213374.t1
g213375.t1
g213376.t1
g213377.t1
g213377.t2
g213378.t1
g213379.t1
g213380.t1
g213381.t1
g213382.t1
g213383.t1
g213384.t1
g213385.t1
g213386.t1
g213387.t1
g213388.t1
g213389.t1	K01676
g213390.t1
g213391.t1
g213391.t2
g213392.t1
g213393.t1
g213394.t1
g213395.t1
g213396.t1
g213397.t1
g213397.t2	K01466
g213398.t1
g213399.t1
g213400.t1
g213401.t1
g213402.t1
g213403.t1
g213404.t1
g213405.t1
g213406.t1
g213407.t1
g213408.t1
g213409.t1
g213410.t1
g213411.t1
g213412.t1
g213413.t1
g213414.t1
g213415.t1
g213416.t1
g213417.t1
g213418.t1
g213419.t1
g213420.t1
g213421.t1
g213422.t1
g213423.t1	K13647
g213424.t1
g213425.t1
g213426.t1
g213427.t1
g213428.t1
g213428.t2
g213429.t1	K11456
g213429.t2	K11456
g213430.t1
g213431.t1	K11456
g213432.t1
g213433.t1
g213434.t1
g213435.t1
g213435.t2
g213436.t1
g213437.t1
g213438.t1
g213439.t1
g213440.t1
g213441.t1
g213442.t1
g213443.t1
g213444.t1
g213445.t1
g213446.t1
g213447.t1
g213448.t1
g213449.t1
g213450.t1
g213450.t2
g213451.t1
g213452.t1
g213453.t1
g213454.t1
g213455.t1
g213456.t1
g213457.t1
g213457.t2
g213458.t1
g213459.t1	K23573
g213460.t1
g213461.t1
g213462.t1
g213463.t1
g213464.t1
g213465.t1
g213466.t1
g213467.t1
g213468.t1
g213468.t2
g213469.t1
g213470.t1
g213471.t1
g213471.t2
g213472.t1
g213473.t1
g213474.t1
g213475.t1
g213476.t1
g213477.t1
g213478.t1
g213479.t1
g213480.t1
g213480.t2
g213481.t1
g213481.t2
g213482.t1
g213483.t1
g213484.t1
g213485.t1
g213486.t1
g213487.t1
g213488.t1
g213489.t1
g213490.t1
g213491.t1
g213492.t1	K13864
g213492.t2	K13864
g213493.t1
g213493.t2
g213494.t1
g213495.t1
g213496.t1
g213497.t1
g213498.t1
g213499.t1
g213500.t1
g213501.t1
g213502.t1
g213503.t1
g213504.t1
g213505.t1
g213506.t1
g213507.t1
g213508.t1
g213508.t2
g213509.t1
g213510.t1
g213511.t1
g213512.t1
g213513.t1
g213514.t1
g213515.t1
g213516.t1
g213516.t2
g213517.t1
g213518.t1
g213518.t2
g213519.t1
g213520.t1
g213521.t1
g213522.t1
g213523.t1
g213524.t1
g213524.t2
g213525.t1
g213525.t2
g213526.t1
g213527.t1
g213528.t1
g213529.t1
g213530.t1
g213531.t1
g213532.t1
g213532.t2
g213533.t1
g213534.t1
g213535.t1
g213536.t1
g213536.t2
g213537.t1
g213538.t1
g213539.t1
g213540.t1
g213541.t1
g213542.t1
g213543.t1	K12301
g213543.t2	K12301
g213544.t1
g213545.t1
g213546.t1
g213546.t2
g213547.t1	K12301
g213548.t1
g213549.t1
g213550.t1
g213551.t1
g213552.t1
g213552.t2
g213553.t1
g213554.t1
g213554.t2
g213555.t1
g213556.t1
g213557.t1
g213558.t1
g213559.t1
g213560.t1
g213561.t1
g213562.t1
g213563.t1
g213564.t1
g213564.t2
g213565.t1
g213566.t1	K13758
g213566.t2	K13758
g213567.t1	K13758
g213568.t1	K13342
g213569.t1
g213570.t1
g213571.t1	K13342
g213571.t2	K13342
g213572.t1
g213573.t1
g213574.t1
g213575.t1
g213576.t1
g213577.t1
g213578.t1
g213579.t1
g213580.t1
g213581.t1
g213582.t1
g213582.t2
g213583.t1
g213584.t1
g213585.t1
g213586.t1
g213587.t1	K17700
g213588.t1
g213588.t2
g213589.t1
g213589.t2
g213590.t1
g213591.t1
g213592.t1
g213593.t1
g213594.t1
g213595.t1
g213596.t1
g213597.t1
g213598.t1
g213599.t1
g213600.t1
g213600.t2
g213601.t1
g213602.t1
g213603.t1
g213604.t1
g213605.t1
g213606.t1
g213607.t1
g213608.t1
g213609.t1
g213610.t1
g213611.t1
g213612.t1
g213613.t1
g213614.t1
g213615.t1
g213616.t1
g213617.t1
g213618.t1
g213619.t1
g213619.t2
g213620.t1
g213621.t1
g213622.t1
g213622.t2
g213623.t1
g213623.t2
g213624.t1
g213625.t1
g213626.t1	K20069
g213627.t1
g213628.t1
g213629.t1
g213630.t1
g213631.t1
g213631.t2
g213632.t1
g213633.t1
g213634.t1
g213635.t1
g213636.t1
g213637.t1	K04397
g213637.t2	K04397
g213638.t1
g213639.t1
g213640.t1
g213640.t2
g213641.t1
g213641.t2
g213642.t1
g213643.t1
g213644.t1
g213645.t1
g213646.t1
g213647.t1
g213648.t1
g213649.t1
g213650.t1
g213651.t1
g213651.t2
g213652.t1
g213652.t2
g213653.t1
g213653.t2
g213654.t1
g213655.t1
g213656.t1
g213657.t1
g213658.t1
g213659.t1
g213660.t1
g213661.t1	K03729
g213662.t1
g213663.t1
g213664.t1
g213665.t1
g213666.t1
g213667.t1
g213668.t1
g213668.t2
g213669.t1
g213670.t1
g213671.t1
g213672.t1
g213672.t2	K06255
g213672.t3	K06255
g213673.t1
g213674.t1
g213674.t2
g213675.t1
g213676.t1
g213677.t1
g213678.t1
g213679.t1
g213680.t1	K06255
g213680.t2	K06255
g213681.t1
g213682.t1
g213683.t1
g213684.t1
g213685.t1
g213686.t1
g213687.t1	K06255
g213687.t2	K06255
g213688.t1
g213688.t2
g213689.t1
g213690.t1
g213691.t1
g213692.t1
g213693.t1
g213694.t1
g213695.t1	K20053
g213696.t1
g213697.t1
g213698.t1
g213699.t1
g213700.t1
g213701.t1
g213701.t2	K06255
g213701.t3
g213702.t1
g213702.t2
g213703.t1
g213704.t1
g213705.t1
g213706.t1
g213707.t1
g213708.t1
g213709.t1
g213710.t1
g213711.t1
g213712.t1
g213713.t1
g213714.t1
g213715.t1
g213715.t2
g213716.t1
g213716.t2
g213717.t1
g213718.t1
g213719.t1
g213720.t1
g213721.t1
g213722.t1
g213723.t1
g213724.t1
g213725.t1
g213726.t1
g213727.t1
g213728.t1
g213729.t1	K15348
g213730.t1
g213730.t2
g213731.t1
g213732.t1
g213732.t2	K15348
g213733.t1
g213734.t1
g213735.t1
g213736.t1
g213737.t1
g213738.t1
g213739.t1
g213740.t1
g213741.t1
g213742.t1
g213743.t1
g213744.t1
g213745.t1
g213746.t1
g213747.t1
g213748.t1
g213749.t1
g213750.t1
g213750.t2
g213751.t1
g213752.t1
g213753.t1
g213754.t1
g213754.t2
g213755.t1
g213756.t1	K18808
g213757.t1
g213758.t1
g213758.t2
g213759.t1
g213759.t2
g213760.t1
g213760.t2
g213761.t1
g213762.t1
g213763.t1
g213764.t1
g213765.t1
g213766.t1
g213766.t2
g213767.t1
g213768.t1
g213768.t2
g213769.t1
g213770.t1
g213771.t1
g213772.t1
g213773.t1
g213774.t1
g213775.t1
g213776.t1
g213777.t1
g213778.t1
g213779.t1
g213780.t1
g213781.t1
g213782.t1
g213783.t1
g213784.t1	K01834
g213785.t1
g213785.t2
g213786.t1
g213787.t1
g213788.t1
g213789.t1
g213790.t1
g213791.t1
g213792.t1
g213793.t1
g213794.t1
g213795.t1
g213796.t1
g213797.t1
g213798.t1
g213799.t1
g213800.t1
g213801.t1
g213802.t1
g213802.t2
g213803.t1
g213804.t1
g213805.t1
g213806.t1
g213807.t1
g213808.t1	K17428
g213808.t2	K17428
g213809.t1
g213810.t1
g213811.t1	K17081
g213811.t2	K17081
g213812.t1
g213813.t1
g213814.t1
g213815.t1	K00857
g213815.t2	K00857
g213816.t1
g213817.t1
g213817.t2
g213818.t1
g213819.t1
g213819.t2
g213820.t1
g213821.t1
g213822.t1
g213823.t1
g213824.t1
g213825.t1
g213826.t1
g213827.t1
g213828.t1
g213829.t1
g213830.t1
g213831.t1
g213832.t1
g213832.t2
g213833.t1
g213834.t1
g213835.t1
g213835.t2
g213836.t1
g213837.t1
g213838.t1
g213839.t1
g213840.t1
g213840.t2
g213841.t1
g213842.t1
g213843.t1
g213844.t1
g213845.t1
g213846.t1
g213847.t1
g213848.t1
g213848.t2
g213849.t1
g213850.t1
g213851.t1
g213851.t2
g213852.t1
g213853.t1
g213854.t1
g213855.t1
g213856.t1
g213857.t1
g213857.t2
g213858.t1
g213859.t1
g213860.t1
g213861.t1
g213862.t1
g213863.t1
g213864.t1
g213865.t1
g213866.t1
g213867.t1
g213868.t1
g213869.t1
g213870.t1
g213871.t1
g213871.t2
g213872.t1
g213873.t1
g213874.t1
g213875.t1
g213876.t1
g213877.t1
g213878.t1
g213879.t1
g213879.t2
g213880.t1
g213881.t1
g213882.t1
g213883.t1
g213884.t1
g213885.t1
g213885.t2	K13299
g213886.t1
g213886.t2
g213887.t1
g213888.t1
g213889.t1
g213890.t1
g213891.t1
g213891.t2
g213892.t1
g213893.t1
g213894.t1
g213895.t1
g213896.t1
g213897.t1
g213898.t1
g213898.t2
g213899.t1
g213900.t1
g213901.t1
g213902.t1
g213903.t1
g213903.t2
g213904.t1
g213905.t1
g213906.t1
g213907.t1
g213908.t1
g213909.t1
g213910.t1
g213911.t1
g213912.t1
g213912.t2
g213913.t1
g213914.t1
g213915.t1
g213916.t1
g213916.t2
g213917.t1
g213918.t1
g213919.t1
g213920.t1
g213921.t1
g213921.t2
g213922.t1
g213923.t1
g213924.t1
g213925.t1
g213926.t1
g213927.t1
g213928.t1
g213929.t1
g213930.t1
g213931.t1
g213932.t1
g213933.t1
g213934.t1
g213935.t1
g213936.t1
g213937.t1
g213937.t2
g213938.t1
g213939.t1
g213939.t2
g213940.t1
g213941.t1
g213942.t1
g213943.t1
g213944.t1	K03372
g213944.t2	K03372
g213945.t1
g213945.t2
g213946.t1	K03372
g213947.t1
g213948.t1
g213949.t1
g213949.t2
g213950.t1	K08467
g213951.t1
g213952.t1
g213953.t1
g213954.t1
g213955.t1
g213956.t1
g213957.t1
g213958.t1
g213958.t2
g213959.t1
g213960.t1
g213960.t2
g213961.t1
g213962.t1
g213963.t1
g213963.t2
g213964.t1
g213965.t1
g213966.t1
g213967.t1
g213968.t1
g213969.t1
g213970.t1
g213971.t1
g213971.t2
g213972.t1
g213973.t1
g213974.t1
g213974.t2
g213975.t1
g213976.t1
g213977.t1
g213977.t2
g213978.t1
g213978.t2
g213979.t1
g213979.t2
g213980.t1
g213981.t1
g213981.t2
g213982.t1
g213983.t1
g213984.t1
g213985.t1
g213986.t1
g213987.t1
g213988.t1
g213988.t2	K18665
g213989.t1
g213990.t1
g213990.t2
g213991.t1
g213991.t2
g213992.t1
g213993.t1
g213994.t1
g213995.t1
g213996.t1
g213997.t1
g213998.t1
g213999.t1
g214000.t1
g214000.t2
g214001.t1
g214001.t2	K18655
g214002.t1
g214003.t1
g214004.t1
g214005.t1
g214006.t1
g214006.t2
g214007.t1
g214008.t1
g214009.t1
g214010.t1
g214011.t1	K09536
g214011.t2	K09536
g214012.t1
g214012.t2
g214013.t1
g214014.t1
g214015.t1
g214016.t1
g214017.t1
g214017.t2
g214018.t1
g214019.t1
g214019.t2
g214020.t1
g214020.t2
g214021.t1
g214022.t1
g214023.t1
g214024.t1
g214024.t2	K02183
g214025.t1	K02183
g214026.t1
g214027.t1
g214028.t1
g214029.t1
g214030.t1
g214030.t2
g214031.t1	K02183
g214032.t1
g214033.t1
g214034.t1
g214035.t1
g214036.t1
g214037.t1
g214038.t1
g214039.t1
g214040.t1
g214040.t2
g214041.t1
g214042.t1
g214042.t2
g214043.t1
g214044.t1
g214045.t1
g214046.t1
g214047.t1
g214048.t1
g214049.t1
g214050.t1
g214051.t1
g214052.t1
g214053.t1
g214054.t1
g214055.t1
g214056.t1
g214057.t1
g214058.t1
g214059.t1
g214059.t2
g214060.t1
g214060.t2
g214061.t1
g214062.t1
g214063.t1
g214064.t1
g214064.t2
g214065.t1
g214066.t1
g214067.t1
g214067.t2
g214068.t1
g214069.t1
g214070.t1
g214071.t1
g214072.t1
g214073.t1
g214074.t1
g214075.t1
g214075.t2
g214076.t1
g214077.t1
g214078.t1
g214079.t1
g214080.t1
g214080.t2
g214081.t1
g214082.t1
g214083.t1
g214084.t1
g214085.t1
g214086.t1
g214087.t1
g214088.t1
g214089.t1
g214090.t1
g214090.t2
g214091.t1
g214092.t1
g214093.t1
g214094.t1
g214095.t1
g214096.t1
g214097.t1
g214098.t1
g214099.t1
g214099.t2
g214100.t1
g214101.t1
g214102.t1
g214103.t1
g214104.t1
g214105.t1
g214105.t2
g214106.t1
g214107.t1
g214108.t1
g214109.t1
g214110.t1
g214111.t1
g214112.t1
g214112.t2
g214113.t1
g214114.t1
g214115.t1
g214116.t1
g214117.t1
g214118.t1
g214118.t2
g214119.t1
g214120.t1
g214121.t1
g214122.t1
g214123.t1
g214124.t1
g214125.t1
g214126.t1
g214127.t1
g214128.t1
g214129.t1
g214129.t2
g214130.t1
g214131.t1
g214131.t2
g214132.t1
g214133.t1
g214134.t1
g214134.t2
g214135.t1
g214136.t1
g214137.t1
g214138.t1
g214139.t1
g214140.t1
g214141.t1
g214142.t1
g214143.t1
g214144.t1
g214145.t1
g214146.t1
g214147.t1
g214148.t1
g214149.t1
g214150.t1
g214151.t1
g214152.t1
g214153.t1
g214154.t1
g214155.t1
g214156.t1
g214157.t1
g214158.t1
g214158.t2
g214159.t1
g214160.t1
g214160.t2
g214161.t1
g214162.t1
g214162.t2
g214163.t1
g214164.t1
g214165.t1
g214166.t1
g214167.t1
g214168.t1
g214169.t1
g214170.t1
g214171.t1
g214172.t1
g214173.t1
g214174.t1
g214175.t1
g214176.t1
g214177.t1
g214178.t1
g214179.t1
g214180.t1
g214181.t1
g214182.t1
g214183.t1
g214184.t1
g214185.t1
g214186.t1	K12831
g214186.t2	K12831
g214187.t1
g214188.t1
g214189.t1
g214190.t1
g214191.t1
g214192.t1
g214193.t1
g214194.t1
g214195.t1
g214196.t1
g214196.t2
g214197.t1
g214198.t1	K11432
g214199.t1
g214200.t1
g214201.t1
g214202.t1
g214203.t1	K03961
g214204.t1
g214205.t1
g214206.t1
g214207.t1
g214208.t1
g214209.t1
g214210.t1
g214211.t1
g214212.t1
g214213.t1
g214214.t1
g214215.t1
g214215.t2
g214216.t1
g214217.t1
g214218.t1
g214218.t2
g214219.t1
g214220.t1
g214221.t1
g214222.t1
g214223.t1
g214224.t1
g214225.t1
g214226.t1
g214227.t1
g214228.t1
g214229.t1
g214229.t2
g214230.t1
g214231.t1
g214232.t1
g214233.t1
g214233.t2
g214234.t1
g214235.t1
g214236.t1
g214237.t1
g214238.t1
g214238.t2
g214239.t1
g214240.t1
g214240.t2
g214241.t1
g214242.t1
g214243.t1
g214244.t1
g214245.t1
g214245.t2
g214246.t1
g214247.t1
g214248.t1
g214249.t1
g214250.t1
g214251.t1
g214251.t2
g214252.t1
g214252.t2
g214253.t1
g214254.t1
g214255.t1
g214256.t1
g214257.t1
g214258.t1
g214259.t1
g214260.t1
g214260.t2
g214261.t1
g214262.t1
g214263.t1
g214264.t1
g214265.t1
g214266.t1
g214267.t1
g214268.t1
g214269.t1
g214270.t1
g214271.t1
g214272.t1
g214273.t1
g214274.t1
g214275.t1
g214276.t1
g214277.t1
g214278.t1
g214278.t2
g214279.t1
g214280.t1
g214281.t1
g214281.t2
g214282.t1
g214283.t1
g214284.t1
g214285.t1
g214286.t1
g214287.t1
g214288.t1
g214289.t1
g214290.t1
g214291.t1
g214292.t1
g214293.t1
g214294.t1
g214295.t1
g214296.t1
g214297.t1
g214298.t1
g214299.t1
g214299.t2
g214300.t1
g214300.t2
g214301.t1
g214302.t1
g214303.t1
g214303.t2
g214304.t1
g214305.t1
g214306.t1
g214307.t1
g214307.t2
g214308.t1
g214309.t1
g214310.t1
g214311.t1	K07293
g214312.t1
g214312.t2
g214313.t1
g214314.t1
g214315.t1
g214316.t1
g214317.t1
g214317.t2
g214318.t1
g214319.t1
g214320.t1	K23204
g214321.t1
g214322.t1
g214323.t1
g214324.t1
g214325.t1
g214326.t1
g214327.t1
g214328.t1
g214329.t1
g214329.t2
g214330.t1
g214331.t1
g214332.t1
g214333.t1
g214334.t1
g214335.t1
g214336.t1
g214336.t2
g214337.t1
g214338.t1
g214339.t1
g214339.t2
g214340.t1
g214341.t1
g214342.t1
g214342.t2
g214343.t1
g214344.t1
g214345.t1	K10140
g214346.t1
g214347.t1
g214348.t1
g214348.t2
g214349.t1
g214349.t2
g214350.t1
g214351.t1
g214351.t2
g214352.t1
g214353.t1
g214354.t1
g214355.t1	K04611
g214356.t1
g214357.t1
g214358.t1
g214359.t1
g214360.t1
g214361.t1
g214362.t1
g214363.t1
g214364.t1
g214365.t1
g214366.t1
g214367.t1
g214368.t1
g214369.t1
g214369.t2
g214370.t1
g214371.t1
g214372.t1
g214373.t1
g214374.t1
g214375.t1
g214376.t1
g214377.t1
g214378.t1
g214379.t1
g214380.t1
g214381.t1	K00512
g214382.t1
g214383.t1
g214384.t1
g214385.t1
g214385.t2
g214386.t1
g214387.t1
g214388.t1
g214389.t1
g214390.t1
g214391.t1
g214391.t2
g214392.t1
g214393.t1
g214394.t1
g214395.t1
g214396.t1
g214397.t1
g214397.t2
g214398.t1
g214398.t2
g214399.t1
g214400.t1
g214401.t1	K03519
g214402.t1
g214403.t1
g214404.t1
g214405.t1
g214406.t1
g214407.t1
g214408.t1
g214409.t1
g214410.t1
g214411.t1
g214412.t1
g214413.t1
g214414.t1	K06560
g214414.t2
g214415.t1
g214416.t1
g214416.t2
g214417.t1
g214418.t1
g214419.t1
g214420.t1
g214421.t1
g214422.t1
g214423.t1
g214424.t1
g214425.t1
g214426.t1
g214427.t1
g214428.t1
g214429.t1
g214430.t1
g214431.t1
g214432.t1
g214432.t2
g214433.t1
g214434.t1
g214434.t2
g214435.t1	K10104
g214435.t2	K10104
g214436.t1
g214436.t2	K10104
g214437.t1
g214437.t2
g214438.t1
g214438.t2
g214439.t1	K10104
g214439.t2	K10104
g214440.t1
g214441.t1
g214442.t1
g214442.t2
g214443.t1
g214444.t1
g214445.t1
g214446.t1
g214447.t1
g214448.t1
g214449.t1	K17784
g214449.t2	K17784
g214450.t1
g214451.t1
g214452.t1
g214452.t2
g214453.t1
g214454.t1
g214455.t1
g214456.t1
g214457.t1
g214458.t1
g214459.t1
g214460.t1
g214461.t1
g214461.t2
g214462.t1
g214462.t2
g214463.t1
g214464.t1
g214465.t1
g214465.t2
g214466.t1
g214467.t1
g214468.t1
g214468.t2
g214469.t1
g214470.t1
g214471.t1
g214471.t2
g214472.t1
g214473.t1
g214474.t1
g214475.t1
g214476.t1
g214477.t1
g214478.t1
g214479.t1
g214480.t1
g214481.t1
g214482.t1
g214483.t1
g214484.t1
g214484.t2
g214485.t1
g214486.t1
g214487.t1
g214488.t1
g214489.t1
g214490.t1
g214491.t1
g214492.t1
g214493.t1
g214494.t1
g214494.t2
g214495.t1
g214495.t2
g214496.t1
g214497.t1
g214498.t1
g214499.t1
g214500.t1
g214501.t1
g214502.t1
g214503.t1
g214504.t1
g214505.t1
g214506.t1
g214507.t1
g214508.t1
g214509.t1
g214510.t1
g214511.t1
g214512.t1
g214513.t1
g214513.t2
g214514.t1
g214515.t1
g214516.t1
g214517.t1
g214518.t1
g214519.t1
g214520.t1
g214521.t1
g214522.t1
g214523.t1
g214524.t1
g214525.t1
g214525.t2
g214526.t1	K05467
g214527.t1
g214527.t2
g214528.t1
g214529.t1
g214530.t1
g214531.t1
g214532.t1
g214533.t1
g214534.t1
g214535.t1
g214536.t1
g214537.t1
g214538.t1
g214539.t1
g214540.t1
g214541.t1
g214542.t1
g214543.t1
g214543.t2
g214544.t1
g214544.t2
g214545.t1
g214546.t1
g214547.t1
g214548.t1
g214549.t1
g214550.t1
g214550.t2
g214551.t1
g214552.t1
g214553.t1
g214554.t1
g214555.t1
g214556.t1
g214557.t1
g214557.t2
g214558.t1
g214559.t1
g214560.t1
g214561.t1
g214562.t1
g214563.t1
g214564.t1
g214565.t1
g214566.t1
g214567.t1
g214568.t1
g214569.t1
g214570.t1
g214571.t1
g214572.t1
g214573.t1
g214574.t1
g214575.t1
g214576.t1
g214577.t1
g214578.t1
g214579.t1
g214580.t1
g214581.t1
g214581.t2
g214582.t1
g214583.t1
g214584.t1
g214585.t1
g214586.t1
g214587.t1
g214588.t1
g214589.t1
g214590.t1
g214591.t1
g214592.t1
g214593.t1
g214594.t1
g214595.t1
g214596.t1
g214597.t1
g214598.t1
g214599.t1
g214600.t1
g214601.t1
g214602.t1
g214603.t1
g214604.t1
g214605.t1
g214606.t1
g214606.t2
g214607.t1
g214608.t1
g214609.t1
g214609.t2
g214610.t1
g214611.t1
g214612.t1
g214613.t1
g214613.t2
g214614.t1
g214615.t1
g214616.t1
g214617.t1
g214618.t1
g214619.t1
g214620.t1
g214621.t1
g214622.t1
g214623.t1
g214624.t1
g214625.t1
g214626.t1
g214627.t1
g214628.t1
g214628.t2
g214629.t1	K04883
g214629.t2	K04883
g214630.t1
g214631.t1
g214632.t1
g214633.t1
g214634.t1
g214635.t1
g214636.t1
g214637.t1
g214638.t1
g214639.t1
g214640.t1
g214641.t1
g214642.t1
g214643.t1
g214644.t1
g214645.t1
g214646.t1
g214647.t1
g214648.t1	K20190
g214648.t2	K20190
g214649.t1
g214650.t1
g214650.t2
g214651.t1
g214652.t1
g214653.t1	K04145
g214654.t1
g214655.t1
g214655.t2
g214656.t1
g214657.t1
g214658.t1
g214659.t1
g214660.t1
g214661.t1
g214661.t2
g214662.t1
g214663.t1
g214664.t1
g214665.t1
g214666.t1
g214667.t1
g214668.t1
g214669.t1
g214670.t1
g214671.t1
g214672.t1
g214673.t1
g214674.t1
g214675.t1
g214676.t1
g214677.t1
g214678.t1
g214679.t1
g214680.t1
g214681.t1
g214682.t1
g214682.t2
g214683.t1
g214683.t2
g214684.t1	K03990
g214684.t2	K03990
g214685.t1
g214685.t2
g214686.t1
g214686.t2
g214687.t1
g214688.t1
g214689.t1
g214690.t1
g214691.t1
g214692.t1
g214693.t1
g214693.t2
g214694.t1
g214694.t2
g214695.t1
g214696.t1
g214696.t2
g214697.t1
g214698.t1
g214699.t1	K08868
g214699.t2	K08868
g214700.t1
g214700.t2
g214701.t1
g214702.t1
g214703.t1
g214704.t1
g214705.t1
g214706.t1
g214706.t2
g214706.t3
g214707.t1
g214708.t1
g214708.t2
g214709.t1
g214710.t1
g214711.t1
g214712.t1
g214713.t1	K00408
g214714.t1
g214715.t1
g214716.t1
g214716.t2
g214717.t1
g214717.t2
g214718.t1
g214719.t1
g214720.t1
g214721.t1
g214722.t1
g214723.t1	K20726
g214723.t2	K20726
g214724.t1
g214725.t1
g214726.t1
g214727.t1
g214728.t1
g214729.t1
g214730.t1	K23573
g214731.t1
g214731.t2
g214732.t1
g214732.t2
g214733.t1
g214733.t2
g214734.t1
g214735.t1
g214736.t1
g214737.t1
g214738.t1
g214739.t1
g214740.t1
g214741.t1
g214742.t1
g214743.t1	K22842
g214744.t1
g214745.t1
g214746.t1
g214747.t1
g214748.t1
g214749.t1
g214750.t1
g214751.t1
g214751.t2
g214752.t1
g214753.t1
g214754.t1
g214754.t2
g214755.t1
g214756.t1
g214756.t2
g214757.t1
g214758.t1
g214759.t1
g214760.t1
g214761.t1
g214762.t1
g214762.t2
g214763.t1
g214764.t1
g214765.t1
g214766.t1
g214767.t1
g214768.t1	K15117
g214769.t1
g214770.t1
g214771.t1	K15117
g214771.t2
g214772.t1
g214773.t1
g214774.t1	K15117
g214774.t2
g214775.t1
g214776.t1
g214777.t1
g214778.t1
g214779.t1
g214780.t1
g214781.t1
g214782.t1
g214782.t2
g214783.t1
g214783.t2
g214784.t1
g214785.t1
g214786.t1
g214787.t1
g214788.t1	K05038
g214788.t2	K05038
g214789.t1
g214789.t2
g214790.t1
g214791.t1
g214792.t1
g214793.t1
g214794.t1
g214795.t1
g214796.t1
g214797.t1
g214798.t1
g214799.t1
g214799.t2
g214800.t1
g214800.t2
g214801.t1
g214802.t1
g214803.t1
g214804.t1
g214805.t1
g214806.t1
g214806.t2
g214807.t1
g214808.t1
g214809.t1
g214810.t1
g214811.t1
g214812.t1
g214813.t1
g214814.t1
g214815.t1
g214816.t1
g214817.t1
g214818.t1
g214818.t2
g214819.t1
g214820.t1
g214821.t1
g214822.t1
g214823.t1
g214824.t1
g214824.t2
g214825.t1
g214826.t1
g214827.t1
g214828.t1
g214829.t1
g214830.t1
g214831.t1
g214832.t1
g214833.t1
g214833.t2
g214834.t1
g214834.t2
g214835.t1
g214835.t2
g214836.t1
g214837.t1
g214838.t1
g214839.t1
g214839.t2
g214840.t1
g214841.t1
g214842.t1
g214842.t2	K23282
g214842.t3
g214843.t1
g214844.t1
g214845.t1
g214846.t1
g214847.t1
g214848.t1
g214849.t1
g214850.t1
g214851.t1
g214852.t1
g214853.t1
g214853.t2
g214854.t1
g214855.t1
g214855.t2
g214856.t1
g214857.t1
g214858.t1
g214859.t1
g214860.t1
g214861.t1
g214862.t1
g214863.t1
g214864.t1
g214865.t1
g214866.t1
g214866.t2
g214867.t1
g214868.t1
g214869.t1
g214870.t1
g214871.t1
g214872.t1
g214873.t1
g214874.t1
g214874.t2
g214875.t1
g214876.t1
g214876.t2
g214877.t1
g214878.t1
g214879.t1
g214880.t1
g214881.t1
g214882.t1
g214883.t1
g214884.t1
g214885.t1
g214886.t1
g214887.t1
g214888.t1
g214889.t1
g214890.t1
g214891.t1
g214892.t1
g214893.t1
g214894.t1
g214895.t1
g214896.t1
g214897.t1
g214898.t1
g214899.t1
g214900.t1
g214901.t1
g214902.t1
g214902.t2
g214903.t1
g214904.t1
g214904.t2
g214905.t1
g214906.t1
g214907.t1
g214908.t1
g214908.t2
g214909.t1
g214909.t2
g214910.t1
g214911.t1
g214912.t1
g214912.t2
g214913.t1
g214913.t2
g214914.t1
g214915.t1
g214916.t1
g214917.t1	K08069
g214917.t2	K08069
g214918.t1
g214919.t1
g214920.t1
g214921.t1
g214922.t1
g214923.t1
g214924.t1
g214925.t1
g214926.t1
g214927.t1
g214928.t1
g214929.t1
g214929.t2
g214930.t1
g214931.t1
g214932.t1
g214933.t1
g214934.t1
g214935.t1
g214936.t1
g214937.t1
g214938.t1
g214938.t2
g214939.t1
g214940.t1
g214941.t1
g214942.t1
g214943.t1
g214943.t2
g214944.t1
g214945.t1
g214945.t2
g214946.t1
g214947.t1
g214948.t1
g214948.t2
g214949.t1
g214949.t2
g214950.t1
g214951.t1
g214952.t1
g214953.t1
g214954.t1
g214955.t1
g214956.t1
g214957.t1
g214958.t1
g214958.t2
g214959.t1
g214960.t1
g214960.t2
g214961.t1
g214962.t1
g214962.t2
g214963.t1
g214964.t1
g214965.t1
g214966.t1
g214967.t1
g214968.t1
g214969.t1
g214970.t1
g214971.t1
g214971.t2
g214972.t1
g214973.t1
g214974.t1
g214975.t1
g214976.t1
g214977.t1
g214978.t1
g214979.t1
g214980.t1
g214981.t1
g214982.t1
g214983.t1
g214984.t1
g214985.t1
g214986.t1
g214986.t2
g214987.t1
g214988.t1
g214988.t2
g214989.t1
g214990.t1
g214991.t1
g214992.t1
g214993.t1
g214994.t1
g214995.t1
g214996.t1
g214997.t1
g214998.t1
g214999.t1
g215000.t1
g215000.t2
g215001.t1	K19464
g215002.t1
g215002.t2	K19464
g215003.t1
g215004.t1
g215005.t1
g215006.t1
g215007.t1
g215008.t1
g215009.t1
g215010.t1
g215011.t1
g215012.t1
g215013.t1
g215014.t1
g215015.t1
g215015.t2
g215016.t1
g215017.t1
g215018.t1
g215019.t1
g215020.t1
g215021.t1	K00235
g215022.t1
g215023.t1	K00235
g215023.t2	K00235
g215024.t1
g215025.t1
g215026.t1
g215027.t1
g215028.t1
g215029.t1
g215030.t1
g215031.t1
g215032.t1
g215032.t2
g215033.t1
g215034.t1
g215035.t1
g215036.t1
g215037.t1
g215037.t2
g215038.t1
g215039.t1
g215040.t1
g215041.t1
g215042.t1
g215043.t1
g215044.t1
g215045.t1
g215046.t1
g215047.t1
g215048.t1
g215049.t1
g215050.t1
g215050.t2
g215051.t1
g215052.t1
g215053.t1
g215053.t2
g215054.t1
g215055.t1
g215056.t1
g215057.t1
g215058.t1
g215059.t1	K13761
g215060.t1
g215061.t1
g215062.t1
g215062.t2
g215063.t1
g215064.t1
g215065.t1
g215066.t1
g215067.t1
g215068.t1
g215069.t1
g215070.t1
g215071.t1
g215072.t1
g215073.t1
g215074.t1
g215075.t1
g215076.t1
g215077.t1
g215078.t1
g215079.t1
g215080.t1
g215081.t1
g215082.t1
g215082.t2
g215083.t1
g215084.t1
g215084.t2
g215085.t1
g215086.t1
g215087.t1
g215088.t1
g215088.t2
g215089.t1
g215090.t1
g215090.t2
g215091.t1
g215092.t1
g215093.t1
g215094.t1
g215095.t1
g215096.t1
g215097.t1
g215098.t1
g215099.t1
g215100.t1
g215101.t1
g215102.t1
g215103.t1
g215103.t2
g215104.t1
g215105.t1
g215106.t1
g215107.t1
g215108.t1
g215109.t1
g215110.t1
g215110.t2
g215111.t1
g215112.t1
g215112.t2
g215113.t1
g215114.t1
g215114.t2
g215115.t1
g215116.t1
g215117.t1
g215118.t1
g215119.t1
g215120.t1
g215121.t1
g215122.t1
g215123.t1
g215124.t1
g215124.t2
g215125.t1
g215126.t1	K04399
g215126.t2	K04399
g215127.t1
g215128.t1
g215129.t1
g215130.t1
g215131.t1
g215132.t1	K04399
g215133.t1
g215134.t1
g215135.t1
g215136.t1
g215137.t1
g215138.t1
g215139.t1
g215139.t2
g215140.t1
g215141.t1
g215141.t2
g215142.t1
g215143.t1
g215143.t2
g215144.t1
g215144.t2
g215145.t1
g215146.t1
g215147.t1
g215148.t1
g215149.t1
g215150.t1
g215151.t1
g215152.t1
g215153.t1
g215154.t1
g215155.t1
g215155.t2
g215156.t1
g215157.t1
g215158.t1
g215159.t1
g215160.t1
g215161.t1
g215162.t1
g215163.t1
g215164.t1
g215164.t2
g215165.t1
g215166.t1
g215167.t1
g215168.t1
g215168.t2
g215169.t1
g215170.t1
g215171.t1
g215172.t1
g215173.t1
g215174.t1
g215175.t1
g215176.t1
g215177.t1
g215178.t1
g215179.t1
g215179.t2
g215180.t1
g215180.t2
g215181.t1
g215182.t1
g215183.t1
g215184.t1
g215185.t1
g215186.t1
g215186.t2
g215187.t1
g215188.t1
g215189.t1
g215190.t1
g215191.t1
g215191.t2
g215192.t1
g215193.t1
g215194.t1
g215195.t1
g215196.t1
g215197.t1
g215198.t1
g215199.t1
g215199.t2
g215200.t1
g215201.t1
g215202.t1
g215203.t1
g215204.t1
g215205.t1
g215205.t2
g215206.t1
g215207.t1
g215208.t1
g215209.t1
g215210.t1
g215211.t1
g215212.t1
g215213.t1
g215214.t1
g215215.t1
g215216.t1
g215217.t1
g215218.t1
g215219.t1
g215220.t1
g215221.t1
g215221.t2
g215222.t1
g215222.t2
g215223.t1
g215224.t1
g215225.t1
g215225.t2
g215226.t1
g215227.t1
g215228.t1
g215228.t2
g215229.t1
g215230.t1
g215231.t1
g215232.t1
g215233.t1
g215233.t2
g215234.t1
g215235.t1
g215236.t1
g215237.t1
g215238.t1
g215238.t2
g215239.t1
g215239.t2
g215240.t1
g215241.t1
g215241.t2
g215242.t1
g215243.t1
g215244.t1
g215245.t1
g215246.t1
g215247.t1
g215248.t1
g215249.t1
g215250.t1
g215251.t1
g215252.t1
g215253.t1
g215254.t1
g215255.t1
g215256.t1
g215257.t1
g215258.t1
g215259.t1
g215260.t1
g215260.t2
g215261.t1
g215261.t2
g215262.t1
g215263.t1
g215264.t1
g215265.t1
g215266.t1
g215267.t1
g215268.t1
g215268.t2
g215269.t1
g215270.t1
g215271.t1
g215272.t1
g215273.t1
g215274.t1
g215275.t1
g215276.t1
g215277.t1
g215277.t2
g215278.t1
g215279.t1
g215280.t1
g215281.t1
g215282.t1
g215283.t1
g215284.t1
g215285.t1
g215286.t1
g215286.t2
g215287.t1
g215288.t1
g215289.t1
g215290.t1
g215291.t1
g215292.t1
g215293.t1
g215294.t1
g215295.t1
g215296.t1
g215297.t1
g215298.t1
g215299.t1
g215299.t2
g215300.t1
g215301.t1
g215302.t1
g215303.t1
g215304.t1
g215305.t1
g215306.t1
g215307.t1
g215307.t2
g215308.t1
g215309.t1
g215310.t1
g215310.t2
g215311.t1
g215312.t1
g215312.t2
g215313.t1
g215314.t1
g215315.t1
g215316.t1
g215317.t1
g215318.t1
g215318.t2
g215319.t1
g215320.t1
g215321.t1
g215321.t2
g215322.t1
g215322.t2
g215323.t1
g215324.t1
g215324.t2
g215325.t1
g215326.t1
g215327.t1
g215328.t1
g215329.t1
g215330.t1
g215330.t2
g215331.t1
g215332.t1
g215332.t2
g215333.t1
g215334.t1
g215335.t1
g215336.t1
g215337.t1
g215338.t1
g215339.t1
g215340.t1
g215341.t1
g215341.t2
g215342.t1
g215343.t1
g215343.t2
g215344.t1
g215345.t1
g215345.t2
g215346.t1
g215347.t1
g215348.t1
g215349.t1
g215349.t2
g215350.t1
g215351.t1
g215352.t1
g215353.t1
g215354.t1
g215355.t1
g215356.t1
g215357.t1
g215358.t1
g215359.t1
g215360.t1
g215360.t2
g215361.t1
g215362.t1
g215363.t1
g215364.t1
g215364.t2
g215365.t1
g215366.t1
g215367.t1
g215367.t2
g215368.t1
g215369.t1
g215370.t1
g215371.t1
g215372.t1
g215373.t1
g215373.t2
g215374.t1
g215375.t1
g215376.t1
g215377.t1
g215378.t1
g215379.t1
g215380.t1
g215381.t1
g215382.t1
g215382.t2
g215383.t1
g215383.t2
g215384.t1
g215385.t1
g215386.t1
g215387.t1
g215388.t1
g215389.t1
g215390.t1
g215391.t1
g215392.t1
g215393.t1
g215393.t2
g215394.t1
g215395.t1
g215396.t1
g215397.t1
g215398.t1
g215399.t1
g215399.t2
g215400.t1
g215401.t1
g215401.t2
g215402.t1
g215403.t1
g215404.t1
g215405.t1
g215406.t1
g215407.t1	K13761
g215408.t1
g215409.t1
g215410.t1
g215411.t1
g215412.t1
g215412.t2
g215413.t1
g215414.t1
g215415.t1
g215416.t1
g215417.t1
g215417.t2
g215418.t1
g215419.t1
g215420.t1
g215421.t1
g215422.t1
g215423.t1
g215424.t1
g215425.t1
g215426.t1
g215427.t1
g215428.t1
g215429.t1
g215430.t1
g215431.t1
g215432.t1
g215433.t1
g215434.t1
g215435.t1
g215436.t1
g215437.t1
g215438.t1
g215439.t1
g215439.t2
g215440.t1
g215440.t2
g215441.t1
g215442.t1
g215442.t2
g215443.t1
g215444.t1
g215445.t1
g215445.t2
g215446.t1
g215447.t1
g215448.t1
g215449.t1
g215450.t1
g215451.t1
g215452.t1
g215453.t1
g215454.t1
g215455.t1
g215456.t1
g215457.t1
g215458.t1
g215459.t1
g215460.t1
g215461.t1
g215461.t2
g215462.t1
g215463.t1
g215464.t1
g215465.t1
g215466.t1
g215467.t1
g215468.t1
g215469.t1
g215470.t1
g215470.t2
g215471.t1
g215472.t1
g215473.t1
g215474.t1
g215475.t1
g215476.t1
g215477.t1
g215478.t1
g215479.t1
g215480.t1
g215481.t1
g215482.t1
g215482.t2
g215483.t1
g215484.t1
g215485.t1
g215486.t1
g215487.t1	K13515
g215488.t1
g215489.t1
g215490.t1	K23480
g215491.t1
g215492.t1
g215493.t1
g215494.t1
g215495.t1
g215496.t1
g215497.t1
g215498.t1
g215499.t1
g215500.t1	K23480
g215501.t1
g215502.t1
g215503.t1
g215504.t1
g215505.t1
g215506.t1
g215507.t1
g215508.t1
g215509.t1
g215510.t1
g215511.t1
g215511.t2
g215512.t1
g215513.t1
g215514.t1
g215515.t1
g215515.t2
g215516.t1
g215517.t1
g215518.t1
g215519.t1
g215520.t1
g215521.t1
g215522.t1	K01301
g215523.t1
g215524.t1
g215524.t2
g215525.t1	K01301
g215526.t1
g215527.t1
g215528.t1
g215529.t1
g215530.t1
g215531.t1
g215532.t1
g215533.t1
g215534.t1
g215535.t1
g215536.t1
g215537.t1
g215538.t1
g215539.t1
g215540.t1
g215541.t1
g215542.t1
g215543.t1
g215544.t1
g215545.t1
g215546.t1
g215547.t1
g215547.t2
g215548.t1
g215549.t1
g215550.t1
g215551.t1
g215551.t2
g215552.t1
g215553.t1
g215554.t1
g215554.t2
g215555.t1
g215556.t1
g215556.t2
g215557.t1
g215558.t1
g215559.t1
g215560.t1
g215561.t1
g215562.t1
g215563.t1
g215564.t1
g215565.t1
g215566.t1
g215567.t1
g215568.t1
g215569.t1
g215570.t1
g215570.t2
g215571.t1
g215572.t1
g215573.t1
g215574.t1	K08334
g215575.t1
g215576.t1
g215577.t1
g215578.t1
g215579.t1
g215580.t1
g215581.t1
g215582.t1
g215583.t1
g215584.t1
g215584.t2
g215585.t1
g215586.t1
g215587.t1
g215588.t1
g215589.t1
g215590.t1
g215591.t1
g215592.t1
g215593.t1
g215594.t1
g215595.t1
g215596.t1
g215597.t1
g215598.t1
```
